# ΔSCOPE: A new method to quantify 3D biological structures and identify differences in zebrafish forebrain development

**DOI:** 10.1101/715698

**Authors:** Morgan S Schwartz, Jake Schnabl, Mackenzie P.H. Litz, Benjamin S Baumer, Michael Barresi

## Abstract

Research in the life sciences has traditionally relied on the analysis of clear morphological phenotypes, which are often revealed using increasingly powerful microscopy techniques analyzed as maximum intensity projections (MIPs). However, as biology turns towards the analysis of more subtle phenotypes, MIPs and qualitative approaches are failing to adequately describe these phenotypes. To address these limitations and quantitatively analyze the three-dimensional (3D) spatial relationships of biological structures, we developed the computational method and program called ΔSCOPE (Changes in Spatial Cylindrical Coordinate Orientation using PCA Examination). Our approach uses the fluorescent signal distribution within a 3D data set and reorients the fluorescent signal to a relative biological reference structure. This approach enables quantification and statistical analysis of spatial relationships and signal density in 3D multichannel signals that are positioned around a well-defined structure contained in a reference channel. We validated the application of ΔSCOPE by analyzing normal axon and glial cell guidance in the zebrafish forebrain and by quantifying the commissural phenotypes associated with abnormal Slit guidance cue expression in the forebrain. Despite commissural phenotypes which display disruptions to the reference structure, ΔSCOPE was able to detect subtle, previously uncharacterized changes in zebrafish forebrain midline crossing axons and glia. This method has been developed as a user-friendly, open source program. We propose that ΔSCOPE is an innovative approach to advancing the state of image quantification in the field of high resolution microscopy, and that the techniques presented here are of broad applications to the life science field.

## Supplementary material for "ΔSCOPE: A new method to quantify 3D biological structures and identify differences in zebrafish forebrain development": An archived copy of the DeltaSCOPE code repository.: _config.yml

```
theme: jekyll-theme-slate
```
