## Supplementary material for "ΔSCOPE: A new method to quantify 3D biological structures and identify differences in zebrafish forebrain development": An archived copy of the DeltaSCOPE code repository.: API.rst.txt

```
API
====

.. automodule:: cranium
	:members:
```
