## Supplementary material for "ΔSCOPE: A new method to quantify 3D biological structures and identify differences in zebrafish forebrain development": An archived copy of the DeltaSCOPE code repository.: index.txt

```
.. cranium documentation master file, created by
   sphinx-quickstart on Thu Jan  4 13:33:50 2018.
   You can adapt this file completely to your liking, but it should at least
   contain the root `toctree` directive.

Welcome to cranium's documentation!
===================================

Contents:

.. toctree::
   :maxdepth: 2

.. automodule:: cranium
   :members:


Indices and tables
==================

* :ref:`genindex`
* :ref:`modindex`
* :ref:`search`
```
