## Supplementary material for "ΔSCOPE: A new method to quantify 3D biological structures and identify differences in zebrafish forebrain development": An archived copy of the DeltaSCOPE code repository.: start-here.rst.txt

```
.. _start here: 

Start Here
===========

Installation
+++++++++++++
```
