## Supplementary material for "ΔSCOPE: A new method to quantify 3D biological structures and identify differences in zebrafish forebrain development": An archived copy of the DeltaSCOPE code repository.: alabaster.css

```
@import url("basic.css");

/* -- page layout ----------------------------------------------------------- */

body {
    font-family: 'goudy old style', 'minion pro', 'bell mt', Georgia, 'Hiragino Mincho Pro', serif;
    font-size: 17px;
    background-color: white;
    color: #000;
    margin: 0;
    padding: 0;
}


div.document {
    width: 940px;
    margin: 30px auto 0 auto;
}

div.documentwrapper {
    float: left;
    width: 100%;
}

div.bodywrapper {
    margin: 0 0 0 220px;
}

div.sphinxsidebar {
    width: 220px;
    font-size: 14px;
    line-height: 1.5;
}

hr {
    border: 1px solid #B1B4B6;
}

div.body {
    background-color: #ffffff;
    color: #3E4349;
    padding: 0 30px 0 30px;
}

div.body > .section {
    text-align: left;
}

div.footer {
    width: 940px;
    margin: 20px auto 30px auto;
    font-size: 14px;
    color: #888;
    text-align: right;
}

div.footer a {
    color: #888;
}

p.caption {
    font-family: ;
    font-size: inherit;
}


div.relations {
    display: none;
}


div.sphinxsidebar a {
    color: #444;
    text-decoration: none;
    border-bottom: 1px dotted #999;
}

div.sphinxsidebar a:hover {
    border-bottom: 1px solid #999;
}

div.sphinxsidebarwrapper {
    padding: 18px 10px;
}

div.sphinxsidebarwrapper p.logo {
    padding: 0;
    margin: -10px 0 0 0px;
    text-align: center;
}

div.sphinxsidebarwrapper h1.logo {
    margin-top: -10px;
    text-align: center;
    margin-bottom: 5px;
    text-align: left;
}

div.sphinxsidebarwrapper h1.logo-name {
    margin-top: 0px;
}

div.sphinxsidebarwrapper p.blurb {
    margin-top: 0;
    font-style: normal;
}

div.sphinxsidebar h3,
div.sphinxsidebar h4 {
    font-family: 'Garamond', 'Georgia', serif;
    color: #444;
    font-size: 24px;
    font-weight: normal;
    margin: 0 0 5px 0;
    padding: 0;
}

div.sphinxsidebar h4 {
    font-size: 20px;
}

div.sphinxsidebar h3 a {
    color: #444;
}

div.sphinxsidebar p.logo a,
div.sphinxsidebar h3 a,
div.sphinxsidebar p.logo a:hover,
div.sphinxsidebar h3 a:hover {
    border: none;
}

div.sphinxsidebar p {
    color: #555;
    margin: 10px 0;
}

div.sphinxsidebar ul {
    margin: 10px 0;
    padding: 0;
    color: #000;
}

div.sphinxsidebar ul li.toctree-l1 > a {
    font-size: 120%;
}

div.sphinxsidebar ul li.toctree-l2 > a {
    font-size: 110%;
}

div.sphinxsidebar input {
    border: 1px solid #CCC;
    font-family: 'goudy old style', 'minion pro', 'bell mt', Georgia, 'Hiragino Mincho Pro', serif;
    font-size: 1em;
}

div.sphinxsidebar hr {
    border: none;
    height: 1px;
    color: #AAA;
    background: #AAA;

    text-align: left;
    margin-left: 0;
    width: 50%;
}

/* -- body styles ----------------------------------------------------------- */

a {
    color: #004B6B;
    text-decoration: underline;
}

a:hover {
    color: #6D4100;
    text-decoration: underline;
}

div.body h1,
div.body h2,
div.body h3,
div.body h4,
div.body h5,
div.body h6 {
    font-family: 'Garamond', 'Georgia', serif;
    font-weight: normal;
    margin: 30px 0px 10px 0px;
    padding: 0;
}

div.body h1 { margin-top: 0; padding-top: 0; font-size: 240%; }
div.body h2 { font-size: 180%; }
div.body h3 { font-size: 150%; }
div.body h4 { font-size: 130%; }
div.body h5 { font-size: 100%; }
div.body h6 { font-size: 100%; }

a.headerlink {
    color: #DDD;
    padding: 0 4px;
    text-decoration: none;
}

a.headerlink:hover {
    color: #444;
    background: #EAEAEA;
}

div.body p, div.body dd, div.body li {
    line-height: 1.4em;
}

div.admonition {
    margin: 20px 0px;
    padding: 10px 30px;
    background-color: #FCC;
    border: 1px solid #FAA;
}

div.admonition tt.xref, div.admonition a tt {
    border-bottom: 1px solid #fafafa;
}

dd div.admonition {
    margin-left: -60px;
    padding-left: 60px;
}

div.admonition p.admonition-title {
    font-family: 'Garamond', 'Georgia', serif;
    font-weight: normal;
    font-size: 24px;
    margin: 0 0 10px 0;
    padding: 0;
    line-height: 1;
}

div.admonition p.last {
    margin-bottom: 0;
}

div.highlight {
    background-color: white;
}

dt:target, .highlight {
    background: #FAF3E8;
}

div.note {
    background-color: #EEE;
    border: 1px solid #CCC;
}

div.seealso {
    background-color: #EEE;
    border: 1px solid #CCC;
}

div.topic {
    background-color: #eee;
}

p.admonition-title {
    display: inline;
}

p.admonition-title:after {
    content: ":";
}

pre, tt, code {
    font-family: 'Consolas', 'Menlo', 'Deja Vu Sans Mono', 'Bitstream Vera Sans Mono', monospace;
    font-size: 0.9em;
}

.hll {
    background-color: #FFC;
    margin: 0 -12px;
    padding: 0 12px;
    display: block;
}

img.screenshot {
}

tt.descname, tt.descclassname, code.descname, code.descclassname {
    font-size: 0.95em;
}

tt.descname, code.descname {
    padding-right: 0.08em;
}

img.screenshot {
    -moz-box-shadow: 2px 2px 4px #eee;
    -webkit-box-shadow: 2px 2px 4px #eee;
    box-shadow: 2px 2px 4px #eee;
}

table.docutils {
    border: 1px solid #888;
    -moz-box-shadow: 2px 2px 4px #eee;
    -webkit-box-shadow: 2px 2px 4px #eee;
    box-shadow: 2px 2px 4px #eee;
}

table.docutils td, table.docutils th {
    border: 1px solid #888;
    padding: 0.25em 0.7em;
}

table.field-list, table.footnote {
    border: none;
    -moz-box-shadow: none;
    -webkit-box-shadow: none;
    box-shadow: none;
}

table.footnote {
    margin: 15px 0;
    width: 100%;
    border: 1px solid #EEE;
    background: #FDFDFD;
    font-size: 0.9em;
}

table.footnote + table.footnote {
    margin-top: -15px;
    border-top: none;
}

table.field-list th {
    padding: 0 0.8em 0 0;
}

table.field-list td {
    padding: 0;
}

table.field-list p {
    margin-bottom: 0.8em;
}

table.footnote td.label {
    width: .1px;
    padding: 0.3em 0 0.3em 0.5em;
}

table.footnote td {
    padding: 0.3em 0.5em;
}

dl {
    margin: 0;
    padding: 0;
}

dl dd {
    margin-left: 30px;
}

blockquote {
    margin: 0 0 0 30px;
    padding: 0;
}

ul, ol {
    /* Matches the 30px from the narrow-screen "li > ul" selector below */
    margin: 10px 0 10px 30px;
    padding: 0;
}

pre {
    background: #EEE;
    padding: 7px 30px;
    margin: 15px 0px;
    line-height: 1.3em;
}

dl pre, blockquote pre, li pre {
    margin-left: 0;
    padding-left: 30px;
}

dl dl pre {
    margin-left: -90px;
    padding-left: 90px;
}

tt, code {
    background-color: #ecf0f3;
    color: #222;
    /* padding: 1px 2px; */
}

tt.xref, code.xref, a tt {
    background-color: #FBFBFB;
    border-bottom: 1px solid white;
}

a.reference {
    text-decoration: none;
    border-bottom: 1px dotted #004B6B;
}

/* Don't put an underline on images */
a.image-reference, a.image-reference:hover {
    border-bottom: none;
}

a.reference:hover {
    border-bottom: 1px solid #6D4100;
}

a.footnote-reference {
    text-decoration: none;
    font-size: 0.7em;
    vertical-align: top;
    border-bottom: 1px dotted #004B6B;
}

a.footnote-reference:hover {
    border-bottom: 1px solid #6D4100;
}

a:hover tt, a:hover code {
    background: #EEE;
}


@media screen and (max-width: 870px) {

    div.sphinxsidebar {
    	display: none;
    }

    div.document {
       width: 100%;

    }

    div.documentwrapper {
    	margin-left: 0;
    	margin-top: 0;
    	margin-right: 0;
    	margin-bottom: 0;
    }

    div.bodywrapper {
    	margin-top: 0;
    	margin-right: 0;
    	margin-bottom: 0;
    	margin-left: 0;
    }

    ul {
    	margin-left: 0;
    }

	li > ul {
        /* Matches the 30px from the "ul, ol" selector above */
		margin-left: 30px;
	}

    .document {
    	width: auto;
    }

    .footer {
    	width: auto;
    }

    .bodywrapper {
    	margin: 0;
    }

    .footer {
    	width: auto;
    }

    .github {
        display: none;
    }


}


@media screen and (max-width: 875px) {

    body {
        margin: 0;
        padding: 20px 30px;
    }

    div.documentwrapper {
        float: none;
        background: white;
    }

    div.sphinxsidebar {
        display: block;
        float: none;
        width: 102.5%;
        margin: 50px -30px -20px -30px;
        padding: 10px 20px;
        background: #333;
        color: #FFF;
    }

    div.sphinxsidebar h3, div.sphinxsidebar h4, div.sphinxsidebar p,
    div.sphinxsidebar h3 a {
        color: white;
    }

    div.sphinxsidebar a {
        color: #AAA;
    }

    div.sphinxsidebar p.logo {
        display: none;
    }

    div.document {
        width: 100%;
        margin: 0;
    }

    div.footer {
        display: none;
    }

    div.bodywrapper {
        margin: 0;
    }

    div.body {
        min-height: 0;
        padding: 0;
    }

    .rtd_doc_footer {
        display: none;
    }

    .document {
        width: auto;
    }

    .footer {
        width: auto;
    }

    .footer {
        width: auto;
    }

    .github {
        display: none;
    }
}


/* misc. */

.revsys-inline {
    display: none!important;
}

/* Make nested-list/multi-paragraph items look better in Releases changelog
 * pages. Without this, docutils' magical list fuckery causes inconsistent
 * formatting between different release sub-lists.
 */
div#changelog > div.section > ul > li > p:only-child {
    margin-bottom: 0;
}

/* Hide fugly table cell borders in ..bibliography:: directive output */
table.docutils.citation, table.docutils.citation td, table.docutils.citation th {
  border: none;
  /* Below needed in some edge cases; if not applied, bottom shadows appear */
  -moz-box-shadow: none;
  -webkit-box-shadow: none;
  box-shadow: none;
}
```
