## Supplementary material for "ΔSCOPE: A new method to quantify 3D biological structures and identify differences in zebrafish forebrain development": An archived copy of the DeltaSCOPE code repository.: badge_only.css

```
.fa:before{-webkit-font-smoothing:antialiased}.clearfix{*zoom:1}.clearfix:before,.clearfix:after{display:table;content:""}.clearfix:after{clear:both}@font-face{font-family:FontAwesome;font-weight:normal;font-style:normal;src:url("../font/fontawesome_webfont.eot");src:url("../font/fontawesome_webfont.eot?#iefix") format("embedded-opentype"),url("../font/fontawesome_webfont.woff") format("woff"),url("../font/fontawesome_webfont.ttf") format("truetype"),url("../font/fontawesome_webfont.svg#FontAwesome") format("svg")}.fa:before{display:inline-block;font-family:FontAwesome;font-style:normal;font-weight:normal;line-height:1;text-decoration:inherit}a .fa{display:inline-block;text-decoration:inherit}li .fa{display:inline-block}li .fa-large:before,li .fa-large:before{width:1.875em}ul.fas{list-style-type:none;margin-left:2em;text-indent:-0.8em}ul.fas li .fa{width:0.8em}ul.fas li .fa-large:before,ul.fas li .fa-large:before{vertical-align:baseline}.fa-book:before{content:""}.icon-book:before{content:""}.fa-caret-down:before{content:""}.icon-caret-down:before{content:""}.fa-caret-up:before{content:""}.icon-caret-up:before{content:""}.fa-caret-left:before{content:""}.icon-caret-left:before{content:""}.fa-caret-right:before{content:""}.icon-caret-right:before{content:""}.rst-versions{position:fixed;bottom:0;left:0;width:300px;color:#fcfcfc;background:#1f1d1d;border-top:solid 10px #343131;font-family:"Lato","proxima-nova","Helvetica Neue",Arial,sans-serif;z-index:400}.rst-versions a{color:#2980B9;text-decoration:none}.rst-versions .rst-badge-small{display:none}.rst-versions .rst-current-version{padding:12px;background-color:#272525;display:block;text-align:right;font-size:90%;cursor:pointer;color:#27AE60;*zoom:1}.rst-versions .rst-current-version:before,.rst-versions .rst-current-version:after{display:table;content:""}.rst-versions .rst-current-version:after{clear:both}.rst-versions .rst-current-version .fa{color:#fcfcfc}.rst-versions .rst-current-version .fa-book{float:left}.rst-versions .rst-current-version .icon-book{float:left}.rst-versions .rst-current-version.rst-out-of-date{background-color:#E74C3C;color:#fff}.rst-versions .rst-current-version.rst-active-old-version{background-color:#F1C40F;color:#000}.rst-versions.shift-up .rst-other-versions{display:block}.rst-versions .rst-other-versions{font-size:90%;padding:12px;color:gray;display:none}.rst-versions .rst-other-versions hr{display:block;height:1px;border:0;margin:20px 0;padding:0;border-top:solid 1px #413d3d}.rst-versions .rst-other-versions dd{display:inline-block;margin:0}.rst-versions .rst-other-versions dd a{display:inline-block;padding:6px;color:#fcfcfc}.rst-versions.rst-badge{width:auto;bottom:20px;right:20px;left:auto;border:none;max-width:300px}.rst-versions.rst-badge .icon-book{float:none}.rst-versions.rst-badge .fa-book{float:none}.rst-versions.rst-badge.shift-up .rst-current-version{text-align:right}.rst-versions.rst-badge.shift-up .rst-current-version .fa-book{float:left}.rst-versions.rst-badge.shift-up .rst-current-version .icon-book{float:left}.rst-versions.rst-badge .rst-current-version{width:auto;height:30px;line-height:30px;padding:0 6px;display:block;text-align:center}@media screen and (max-width: 768px){.rst-versions{width:85%;display:none}.rst-versions.shift{display:block}img{width:100%;height:auto}}
/*# sourceMappingURL=badge_only.css.map */
```
