## Supplementary material for "ΔSCOPE: A new method to quantify 3D biological structures and identify differences in zebrafish forebrain development": An archived copy of the DeltaSCOPE code repository.: checklist.rst

```
Checklist
==========

#. Convert data to HDF5 files containing a single sample/channel per file

#. Train Ilastik on each channel and process all files to create '_Probability.h5' files
```
