## Supplementary material for "ΔSCOPE: A new method to quantify 3D biological structures and identify differences in zebrafish forebrain development": An archived copy of the DeltaSCOPE code repository.: classifier.rst

```
.. _classifier:

Sample Classification
======================

Goal
++++++

Previously we went through the process of calculating :ref:`landmarks <landmark calc>` in order to identify a reduced set of point that are comparable between samples. In order to learn more about which points distinguish control samples from experimental samples, we can build a statistical model that will use landmarks to classify control and experimental. After we have developed a classification model, we can look at which landmarks were most important for classification and use this information to identify regions of biological difference.

Dimensionality Reduction
+++++++++++++++++++++++++

Currently, your dataset may have several hundred landmark points that describe the shape and variability of the data. However, it is likely that the number of landmark points outnumbers the number of samples. Statistical modeling techniques are most effective when the number of points is smaller than the number samples that are training the model. In this situation we can think of each landmark point as a dimension of the data. In order to reduce the dimensionality of the data (e.g. the number of landmark points), we will use principle component analysis (PCA) to identify a reduced set of components (new dimensions) that capture all of the variability that is present in the landmark points. Each component is a mixture of landmark points with some points having greater influence than others.

Coding Instructions
++++++++++++++++++++

.. code-block:: python

  import deltascope
  import pandas as pd

  #Read csv file that contains landmark data for both sample groups
  df = pd.read_csv(landmark_file)

  #Create the tree classifier object
  tc = deltascope.treeClassifier(df)

  #Apply pca to automatically reduce the dimensionality to the optimum number of dimensions
  tc.apply_pca()

  #Fit the classifier based on landmarks
  tc.fit_classifier()

  #Visualize the landmarks that had the highest impact on the classifier
  tc.plot_top_components(index=10)
```
