## Supplementary material for "ΔSCOPE: A new method to quantify 3D biological structures and identify differences in zebrafish forebrain development": An archived copy of the DeltaSCOPE code repository.: data-prep.rst

```
.. _dataprep:

Data Preparation
================

.. _bioquestions:

Biological Questions
+++++++++++++++++++++

deltascope compares biological structures in three dimensions in order to preserve spatial relationship data that is lost in maximum intensity projections (MIPs). In order to apply deltascope to a new biological structure, certain conditions must be satisfied:

1. The gross morphology of the structure must be roughly consistent between samples.

2. The x, y, and z dimensions of the structure cannot be too similar in extent. For example, in the spinal cord, the anterior-posterior axis is the longest and the medial-lateral axis is the smallest with the dorsal-ventral axis falling between these two dimensions. The different proportional sizes of these axes enables us to consistently align the structure in 3D space regardless of the sample's orientation during image collection.

3. The gross morphology of the structure can be described with a simple polynomial equation. For example, the spinal cord can be described by a line that falls at the midline of the medial-lateral axis: y = mx + b.

.. _fileformat:

File Format
++++++++++++

Most microscopes save data in their own proprietary data format: for example, Zeiss, :file:`.czi`; Leica, :file:`.lif`. In order to ensure that image data is legible to all components of the workflow, files need to be converted to the `HDF5`_ (:file:`.h5`) format specified by ImageJ. This conversion can be easily executed in `Fiji`_ using the `BioFormats`_ plugin to import proprietary file formats and the `HDF5 plugin`_ to export HDF5 files. Multichannel collections need to be split into individual channels before being saved as HDF5 files, with coherent file names utilized to preserve file history.

.. _BioFormats: https://www.openmicroscopy.org/bio-formats/
.. _HDF5 plugin: https://imagej.net/HDF5_Vibez
.. _Fiji: https://fiji.sc/
.. _HDF5: https://support.hdfgroup.org/HDF5/

.. _Signal Normalization:

Signal Normalization
+++++++++++++++++++++

Biological fluorescence microscopy data contains variation in signal intensity due to both biological and technical error. For example, the top of the sample is frequently brighter than the bottom because it is closer to the objective and also has not been as bleached by the collection of previous optical sections. If we were to try to select the set of points that represent 'true signal' by applying a single intensity threshold, points that represent background at the top of the stack may have the same intensity as points of true signal at the bottom of the stack.

We have implemented an adaptive thresholding protocol that avoids these challenges, utilizing the open-source software, `Ilastik`_. This software uses machine learning principles in order to predict the likelihood that a particular pixel contains true signal. The probability is calculated based on user annotation of images, in which regions of true signal and background are labeled. This protocol allows the user to apply their domain knowledge of the sample in order to best distinguish signal from background. Tutorials describing how to install and implement `Ilastiks pixel classification workflows`_ are available on `Ilastiks website`_.

.. _Ilastik: http://ilastik.org/
.. _Ilastiks website: http://ilastik.org/documentation/index.html/
.. _Ilastiks pixel classification workflows: http://ilastik.org/documentation/pixelclassification/pixelclassification

.. TODO Fix links
```
