## Supplementary material for "ΔSCOPE: A new method to quantify 3D biological structures and identify differences in zebrafish forebrain development": An archived copy of the DeltaSCOPE code repository.: faq.rst

```
.. _faq:

Frequently Asked Questions
===========================

My file paths are causing errors?
++++++++++++++++++++++++++++++++++

Try changing each individual slash in your path to have two slashes.

What is a :file:`.psi` file? 
+++++++++++++++++++++++++++++
A :file:`.psi` file is similar in structure to a comma separated value (:file:`.csv`) file with the addition of header text that defines metadata for the file. For example: ::
	
	# PSI Format 1.0
	# 
	# column[0] = "Id"
	# column[1] = "x"
	# column[2] = "y"
	# column[3] = "z"
	# column[4] = "ac"
	# symbol[4] = "A"
	# type[4] = float
	# column[5] = "r"
	# symbol[5] = "R"
	# type[5] = float
	# column[6] = "theta"
	# symbol[6] = "T"
	# type[6] = float
	52337 0 0
	1 0 0
	0 1 0
	0 0 1
```
