## Supplementary material for "ΔSCOPE: A new method to quantify 3D biological structures and identify differences in zebrafish forebrain development": An archived copy of the DeltaSCOPE code repository.: index.rst

```
.. deltascope documentation master file, created by
   sphinx-quickstart on Thu Jan  4 13:33:50 2018.
   You can adapt this file completely to your liking, but it should at least
   contain the root `toctree` directive.

Welcome to deltascope's documentation!
===================================

Features
+++++++++

- Compare sets of 3D biological images to identify differences
- Automatically align the structure in the image to correct for variation introduced during mounting and imaging
- Generate descriptive graphs that quantify both the average and variation of the data
- Use machine learning techniques to classify samples and identify regions of statistically significant difference

Check out `Start Here <start here>`_ to find out if deltascope is right for you.

Installation
++++++++++++

Package hosted on `PyPI <https://pypi.python.org/pypi/deltascope>`_. See `Start Here <install>`_ for more information. ::

	$ pip install deltascope

Support
++++++++

- Complete documentation is available on `Read the Docs <http://deltascope.readthedocs.io/en/latest/>`_.
- Check out the `Frequently Asked Question <faq>`_ page.
- Submit an issue describing a problem or question on the project's Github `issue tracker <https://github.com/msschwartz21/deltascope/issues>`_.

Contribute
+++++++++++

- Issue Tracker: https://github.com/msschwartz21/deltascope/issues
- Source Code: https://github.com/msschwartz21/deltascope

License
++++++++

This project is licensed under the GNU General Public License.

Contents
=========

.. toctree::

	Start Here <start-here>
	Data Preparation <data-prep>
  Data Processing <data-process>
  Landmark Calculation <landmark-calculation>
	Sample Classification <classifier>
  Checklist <checklist>
  Parameter Reference <param-ref>
  Useful Resources <resources>
  Frequently Asked Questions <faq>
  Batch Processing: Transformation <mp-transformation>
  API

Indices and tables
==================

* :ref:`genindex`
* :ref:`modindex`
* :ref:`search`
```
