## Supplementary material for "ΔSCOPE: A new method to quantify 3D biological structures and identify differences in zebrafish forebrain development": An archived copy of the DeltaSCOPE code repository.: landmark-calculation.rst

```
.. _landmark calc:

Landmark Calculation
=======================

Following the steps described in :ref:`data process`, your data should be saved as a set of :file:`.psi` files containing 6 values for each point: x,y,z,alpha,r,theta. Depending on the size and resolution of your original image, you will have thousands of points, which are unwieldy when you are trying to compare sample sets with several images. In order to reduce the size of the data and facilitate direct comparison, we calculate a set of landmarks that describe the data.

What is a landmark?
++++++++++++++++++++

Landmark points are frequently used in the study of morphology to describe and compare structures. Classically, an individual with expert knowledge of the structure would define a set of points that are present in all structures, but subject to variation. For example, in the human face, landmarks might be placed at the corners of the eyes and mouth as well as the tip of the nose. If we were to compare many different faces, we could use the difference in the position of the landmarks to describe how the faces varied.

Unbiased Landmarks
+++++++++++++++++++

The challenge with the classical approach to landmark analysis lies in the step of assigning landmarks. If an expert user is selecting regions of the structure to assign landmarks to, they are projecting their own expectations as to where they expect to see variation. We have developed a method of automatically calculating landmarks that describe the structure without bias and allow the user to discover new regions of interest.

How are landmarks calculated?
+++++++++++++++++++++++++++++++

The calculation of unbiased landmarks relies on :ref:`cylcoord` that were previously defined (:numref:`coordsystem`). First, the data is divided into equally sized sections along the alpha axis (:numref:`Fig landmarks`.1). The user specifies the number of divisions :envvar:`anum` and the data is divided accordingly. Next, each alpha subdivision is divided into radial wedges (:numref:`Fig landmarks`.2) according to the parameter :envvar:`tsize`, which specifies the size of each wedge. Finally, the distribution of points in the r axis is calculated according to the percentiles specified by the user in :envvar:`percbins` (:numref:`Fig landmarks`.3). Following these three steps, each subdivision can be represented by a single point that describes the distribution of the data in all three dimensions (:numref:`Fig landmarks`.4) For more information on these parameters, see :ref:`lm params`.

.. _Fig landmarks:
.. figure:: ./images/landmarks.png
	:align: center
	:figclass: align-center

	In order to calculate landmarks, we will subdivide the data along the alpha and theta axes before calculating the r value that describes the distribution of the data.

Code Sample
------------

.. code-block:: python

	import deltascope
	import numpy as np

	anum = 30
	tstep = np.pi/4

	#Create a landmark object
	lm = deltascope.landmarks(percbins=[50],rnull=15)
	lm.calc_bins(dfs,anum,tstep)

	#Calculate landmarks for each sample and append to a single dataframe
	outlm = pd.DataFrame()
	for k in dfs.keys():
		outlm = lm.calc_perc(dfs[k],k,'stype',outlm)

.. _sel anum:

Selecting :envvar:`anum`
+++++++++++++++++++++++++

The :class:`anumSelect` can be used to identify the optimum number of sections along alpha. We use two measure of variance to test a range of :envvar:`anum`. The first test compares the variance of adjacent landmark wedges. The second test compares the variability of samples in a landmark. As shown in :numref:`anum opt`, the optimum value of :envvar:`anum` minimizes the variance of both tests.

.. _anum opt:
.. figure:: ./images/anumOpt.png
	:align: center
	:figclass: align-center

	We select the value of :envvar:`anum` that minimizes both the bin variance and the sample variance.

Code Sample
------------

.. code-block:: python

	import deltascope

	#Create a optimization object
	opt = deltascope.anumSelect(dfs)

	tstep = np.pi/4

	#Initiate parameter sweep
	opt.param_sweep(tstep,amn=2,amx=50,step=1,percbins=[50],rnull=15)

	#Plot raw data
	opt.plot_rawdata()

	poly_degree = 4

	#Test polynomial fit
	opt.plot_fitted(poly_degree)

	best_guess = 30

	#Find the optimum value of anum
	opt.find_optimum_anum(poly_degree,best_guess)

Graphing Landmark Data
++++++++++++++++++++++++

In order to facilitate easy visualization, the :class:`graphSet` and :class:`graphData` classes manage graphing commands and any necessary data transformation.

.. todo:: Code sample for graphing functions
```
