## Supplementary material for "ΔSCOPE: A new method to quantify 3D biological structures and identify differences in zebrafish forebrain development": An archived copy of the DeltaSCOPE code repository.: mp-transformation.rst

```
.. _mp transform:

Batch Processing: Transformation
==================================

.. TODO Written with too many assumptions and jargon

:file:`mp-transformation.py` can be run from the command line after setting parameters in :file:`mp-transformation-config.json`. When you run the script, you only need to provide the path to the config file as an argument ::

	$ python mp-transformation.py "C:\\path\\to\\mp-transformation-config.json"

In addition to the parameters described in `Parameter Reference <param ref>`_, :file:`mp-transformation-config.json` requires a set of additional parameters:

.. envvar:: rootdir

	**Required**: String specifying the complete path to a directory where an output folder should be created

.. envvar:: expname

	**Required**: String specifying the experiment name that will be incorporated into output files

.. envvar:: c1-dir

	**Required**: String specifying the path to the directory containing the :file:`_Probabilities.files` for the structural channel

.. envvar:: c1-key

	**Required**: String that will serve as a key for the structural channel and will name the output files

.. envvar:: c2-dir

	*Optional*: Same as :envvar:`c1-dir`, but for an additional channel

.. envvar:: c2-key

	*Optional*: Same as :envvar:`c1-key`, but for an additional channel

.. envvar:: c3-dir

	*Optional*: Same as :envvar:`c1-dir`, but for an additional channel

.. envvar:: c3-key

	*Optional*: Same as :envvar:`c1-key`, but for an additional channel

.. envvar:: c4-dir

	*Optional*: Same as :envvar:`c1-dir`, but for an additional channel

.. envvar:: c4-key

	*Optional*: Same as :envvar:`c1-key`, but for an additional channel

.. envvar:: twoD

	A boolean value that specifies, which PCA transformation functions will be used.

	``True``: :func:`brain.calculate_pca_median_2d` and :func:`brain.pca_transform_2d` will be used to hold one axis constant, while the other two are realigned with PCA

	``False``: :func:`brain.calculate_pca_median` and :func:`brain.pca_transform_3d` will be used to transform and realign samples in all three dimensions

API
++++

.. currentmodule:: deltascope.mpTransformation

.. automodule:: deltascope.mpTransformation
	:members:
```
