## Supplementary material for "ΔSCOPE: A new method to quantify 3D biological structures and identify differences in zebrafish forebrain development": An archived copy of the DeltaSCOPE code repository.: resources.rst

```
.. _resources:

Useful Resources
=================

Command line tutorials
+++++++++++++++++++++++

- `A basic introduction to the command line interface <http://www.vikingcodeschool.com/web-development-basics/a-command-line-crash-course>`_
- `An introduction to the command line interface for windows Powershell <https://programminghistorian.org/lessons/intro-to-powershell>`_
- `An introduction to the command line interface for Linux and MacOS Bash <https://programminghistorian.org/lessons/intro-to-bash>`_

Pip package installer
++++++++++++++++++++++

- `An introduction to pip pythons package installer <https://programminghistorian.org/lessons/installing-python-modules-pip>`_
- `A discussion of the differences of pip and conda the package manager that accompanies Anaconda <https://jakevdp.github.io/blog/2016/08/25/conda-myths-and-misconceptions/>`_

Version control with Git and Github
++++++++++++++++++++++++++++++++++++

- `A very basic introduction to git and version control <http://rogerdudler.github.io/git-guide/>`_
- `A discussion of why and how to use Github <https://programminghistorian.org/lessons/getting-started-with-github-desktop>`_
- `A cheat sheet for running Git from the command line <https://education.github.com/git-cheat-sheet-education.pdf>`_

Jupyter Notebook
+++++++++++++++++

- `A cheat sheet for using Jupyter Notebook <https://www.datacamp.com/community/blog/jupyter-notebook-cheat-sheet>`_
```
