## Supplementary material for "ΔSCOPE: A new method to quantify 3D biological structures and identify differences in zebrafish forebrain development": An archived copy of the DeltaSCOPE code repository.: start-here.rst

```
.. _start here:

Start Here
===========

.. _right for you:

Is deltascope right for you?
+++++++++++++++++++++++++++

deltascope may be able to help you if:

- your data consists of a set of 3D image stacks
- your data contains a clear structure and shape that has consistent gross morphology between control and experimental samples
- you want to identify extreme or subtle differences in the structure between your experimental groups
- you have up to 4 different channels to compare

deltascope cannot help if:

- your data was collected using cryosections that need to be aligned after imaging
- your experiment changes the gross anatomy of the structure between control and experimental samples

.. _install:

Installation
+++++++++++++

deltascope can be installed using `pip`_, Python's package installer. Some deltascope dependencies are not available through pip, so we recommend that you install `Anaconda`_ which automatically includes and installs the remaining dependencies. See `Setting up a Python environment <python set up>`_ for more details.

.. code::

	$ pip install deltascope

.. note:: If you are unfamiliar with the command line, check out `this tutorial`_. Additional resources regarding the command line are available `here <resources>`_.

.. warning:: Packages required for deltascope depend on Visual C++ Build Tools, which can be downloaded at `build tools`_.

.. _python set up:

Setting up a Python environment
++++++++++++++++++++++++++++++++

If you're new to scientific computing with Python, we recommend that you install `Anaconda`_ to manage your Python installation. Anaconda is a framework for scientific computing with Python that will install important packages (`numpy`_, `scipy`_, and `matplotlib`_).

.. warning:: deltascope is written in Python 3, and requires the installation the Python 3 version of Anaconda.

.. _Anaconda: https://www.anaconda.com/what-is-anaconda/
.. _pip: https://en.wikipedia.org/wiki/Pip_(package_manager)
.. _numpy: http://www.numpy.org/
.. _scipy: https://www.scipy.org/
.. _matplotlib: https://matplotlib.org/
.. _this tutorial: http://www.vikingcodeschool.com/web-development-basics/a-command-line-crash-course
.. _pip tutorial: https://programminghistorian.org/lessons/installing-python-modules-pip
.. _build tools: http://landinghub.visualstudio.com/visual-cpp-build-tools
```
