## Supplementary material for "ΔSCOPE: A new method to quantify 3D biological structures and identify differences in zebrafish forebrain development": An archived copy of the DeltaSCOPE code repository.: plotting.ipynb

```
# %% [code]
import os
import json
import datetime

import tqdm
import glob
from imp import reload

import pandas as pd
import numpy as np
import matplotlib.pyplot as plt
import scipy.stats as stats
from sklearn.preprocessing import normalize
from scipy.optimize import minimize

import deltascope as ds

# %% [code]
# --------------------------------
# -------- User input ------------
# --------------------------------

# Specify path to exported landmark data
lmpath = glob.glob('.\Data\\*landmarks.csv')
binpath = glob.glob('.\Data\\*landmarks_bins.json')
print(lmpath,binpath)

# Pick the correct path from the list
lmpath = lmpath[0]
binpath = binpath[0]

# %% [code]
# Load landmarks from csv
oldlm = pd.read_csv(lmpath)

# %% [code]
# Load landmark bins 
with open(binpath,'r') as f:
    bins = json.load(f)
acbins = bins['acbins']
tbins = bins['tbins']

# %% [code]
tarr = np.round(tbins,2)
xarr = np.round(acbins,2)
tpairs = [[tarr[4],tarr[0]],[tarr[5],tarr[1]],[tarr[6],tarr[2]],[tarr[7],tarr[3]]]

# %% [markdown]
# Restructure Data

# %% [markdown]
We will sort landmark data according to stype and organize it in a two tiered dictionary according to sample type (s) and channel (c).

# %% [code]
Dlm = {}
for stype in tqdm.tqdm(oldlm.stype.unique()):
    # These two lines may need to be modified based on stype structure
    s = stype.split('-')[0]
    c = stype.split('-')[-1]
    
    # Add sample type dictionary if not already present
    if s not in Dlm.keys():
        Dlm[s] = {}
    
    # Save sample specific landmark data to dictionary
    Dlm[s][c] = oldlm[oldlm.stype==stype]

# %% [markdown]
# Set Colors

# %% [code]
atc = ['#00441b','#238b45','#74c476','#a1d99b']#['#edf8e9','#bae4b3','#74c476','#238b45']
zrfc = ['#1b9e77','#d95f02','#7570b3','#e7298a']#['#67000d','#a50f15','#cb181d','#ef3b2c']#['#67000d','#cb181d','#fb6a4a','#fcbba1']#['#fee5d9','#fcae91','#fb6a4a','#cb181d']

# %% [code]
qc1 = ['#1b9e77','#d95f02','#7570b3','#e7298a','#66a61e']
qc2 = ['#e41a1c','#377eb8','#4daf4a','#984ea3','#ff7f00']

# %% [code]
colors = ['#41ab5d','#ef3b2c','#00441b','#67000d']

# %% [markdown]
# Set up graph pairs

# %% [code]
age = ['22hpf', '24hpf', '26hpf', '28hpf', '30hpf']

gdata = {}
for i,a in enumerate(age):
    gdata[a] = {}
    
    gdata[a]['AT'] = ds.graphData(Dlm[a]['AT'][Dlm[a]['AT'].stype==a+'-'+'AT'],qc2[i])
    gdata[a]['ZRF'] = ds.graphData(Dlm[a]['ZRF'][Dlm[a]['ZRF'].stype==a+'-'+'ZRF'],qc2[i])

# %% [markdown]
# Graphs

# %% [code]
crop = 40 # microns
legend = False
save = True
a = 0.3
pthresh = 0.01

# %% [markdown]
## AT/ZRF individual R

# %% [code]
fig,axr = plt.subplots(4,5,figsize=(17,10),sharey=True,sharex=True)

if crop is not None:
    mask = np.where((xarr>-crop)&(xarr<crop) == True)[0]
    xmin = mask.min()
    xmax = mask.max()
    xarrcr = xarr[xmin:xmax+1]
else:
    xarrcr = xarr

for j in range(5):
    ak = age[j]
    go = gdata[ak]['AT']
    go.prepare_data(xarrcr,tarr,'r')
    
    for i,p in enumerate(tpairs):
        ti1 = np.where(tarr==p[0])[0][0]
        ti2 = np.where(tarr==p[1])[0][0]

        axr[i,j].fill_between(xarrcr,go.avg[:,ti1]+go.sem[:,ti1],go.avg[:,ti1]-go.sem[:,ti1],alpha=a,color='g',zorder=1)
        axr[i,j].fill_between(xarrcr,-go.avg[:,ti2]+go.sem[:,ti2],-go.avg[:,ti2]-go.sem[:,ti2],alpha=a,color='g',zorder=1)

        axr[i,j].plot(xarrcr,go.avg[:,ti1],c='g',zorder=2,label='at')
        axr[i,j].plot(xarrcr,-go.avg[:,ti2],c='g',zorder=2)
        
    go = gdata[ak]['ZRF']
    go.prepare_data(xarrcr,tarr,'r')
    
    for i,p in enumerate(tpairs):
        ti1 = np.where(tarr==p[0])[0][0]
        ti2 = np.where(tarr==p[1])[0][0]

        axr[i,j].fill_between(xarrcr,go.avg[:,ti1]+go.sem[:,ti1],go.avg[:,ti1]-go.sem[:,ti1],alpha=a,color='r',zorder=1)
        axr[i,j].fill_between(xarrcr,-go.avg[:,ti2]+go.sem[:,ti2],-go.avg[:,ti2]-go.sem[:,ti2],alpha=a,color='r',zorder=1)

        axr[i,j].plot(xarrcr,go.avg[:,ti1],c='r',zorder=2,label='zrf')
        axr[i,j].plot(xarrcr,-go.avg[:,ti2],c='r',zorder=2)
        
        if legend is not False:
            axr[i,j].legend()
            axr[i,j].set_yticklabels([])
            axr[i,j].set_xticklabels([])
        
        # Add theta labels
        axr[i,0].set_ylabel('top '+str(p[0])+'bottom '+str(p[1]))
        
    axr[0,j].set_title(ak+' '+str(go.arr.shape[-1]))
    
plt.tight_layout()

tstamp = datetime.datetime.now().strftime('%Y-%m-%d')

if save:
    fig.savefig(tstamp+'_gb-individual-at-zrf-r.pdf')

# %% [markdown]
## Individual at/zrf pts

# %% [code]
fig,axr = plt.subplots(4,5,figsize=(17,10),sharey=True,sharex=True)

if crop is not None:
    mask = np.where((xarr>-crop)&(xarr<crop) == True)[0]
    xmin = mask.min()
    xmax = mask.max()
    xarrcr = xarr[xmin:xmax+1]
else:
    xarrcr = xarr

for j in range(5):
    ak = age[j]
    go = gdata[ak]['AT']
    go.prepare_data(xarrcr,tarr,'pts')
    
    for i,p in enumerate(tpairs):
        ti1 = np.where(tarr==p[0])[0][0]
        ti2 = np.where(tarr==p[1])[0][0]

        axr[i,j].fill_between(xarrcr,go.avg[:,ti1]+go.sem[:,ti1],go.avg[:,ti1]-go.sem[:,ti1],alpha=a,color='g',zorder=1)
        axr[i,j].fill_between(xarrcr,-go.avg[:,ti2]+go.sem[:,ti2],-go.avg[:,ti2]-go.sem[:,ti2],alpha=a,color='g',zorder=1)

        axr[i,j].plot(xarrcr,go.avg[:,ti1],c='g',zorder=2,label='AT')
        axr[i,j].plot(xarrcr,-go.avg[:,ti2],c='g',zorder=2)
        
    go = gdata[ak]['ZRF']
    go.prepare_data(xarrcr,tarr,'pts')
    
    for i,p in enumerate(tpairs):
        ti1 = np.where(tarr==p[0])[0][0]
        ti2 = np.where(tarr==p[1])[0][0]

        axr[i,j].fill_between(xarrcr,go.avg[:,ti1]+go.sem[:,ti1],go.avg[:,ti1]-go.sem[:,ti1],alpha=a,color='r',zorder=1)
        axr[i,j].fill_between(xarrcr,-go.avg[:,ti2]+go.sem[:,ti2],-go.avg[:,ti2]-go.sem[:,ti2],alpha=a,color='r',zorder=1)

        axr[i,j].plot(xarrcr,go.avg[:,ti1],c='r',zorder=2,label='ZRF')
        axr[i,j].plot(xarrcr,-go.avg[:,ti2],c='r',zorder=2)
        
        if legend is not False:
            axr[i,j].set_yticklabels([])
            axr[i,j].set_xticklabels([])
            axr[i,j].legend()
            
        # Add theta labels
        axr[i,0].set_ylabel('top '+str(p[0])+'bottom '+str(p[1]))
        
    axr[0,j].set_title(ak+' '+str(go.arr.shape[-1]))

plt.tight_layout()

tstamp = datetime.datetime.now().strftime('%Y-%m-%d')
if save:
    fig.savefig(tstamp+'_gb-individual-at-zrf-pts.pdf')

# %% [markdown]
## ZRF Comparison Pts

# %% [code]
channel = 'ZRF'
dtype = 'pts'

fig,axr = plt.subplots(4,4,figsize=(15,10),sharey=True,sharex=True)

if crop is not None:
    mask = np.where((xarr>-crop)&(xarr<crop) == True)[0]
    xmin = mask.min()
    xmax = mask.max()
    xarrcr = xarr[xmin:xmax+1]
else:
    xarrcr = xarr

for N in range(4):
    n=N
    
    go1 = gdata[age[N]][channel]
    go1.prepare_data(xarrcr,tarr,dtype)
    go2 = gdata[age[N+1]][channel]
    go2.prepare_data(xarrcr,tarr,dtype)
    
    parr = stats.ttest_ind(go1.arr_masked,go2.arr_masked,axis=2,nan_policy='omit')[1]

    parr[parr<pthresh] = 0
    parr[parr>pthresh] = 1
    
    go = go1
    for I,p in enumerate(tpairs):
        i=I
        
        ti1 = np.where(tarr==p[0])[0][0]
        ti2 = np.where(tarr==p[1])[0][0]

        axr[i,n].fill_between(xarrcr,go.avg[:,ti1]+go.sem[:,ti1],go.avg[:,ti1]-go.sem[:,ti1],alpha=a,color=go.c,zorder=1)
        axr[i,n].fill_between(xarrcr,-go.avg[:,ti2]+go.sem[:,ti2],-go.avg[:,ti2]-go.sem[:,ti2],alpha=a,color=go.c,zorder=1)

        axr[i,n].plot(xarrcr,go.avg[:,ti1],c=go.c,zorder=2,label='{} {} {} {}'.format(go.arr.shape[-1],age[n],channel,dtype))
        axr[i,n].plot(xarrcr,-go.avg[:,ti2],c=go.c,zorder=2)
        
    go = go2
    for I,p in enumerate(tpairs):
        i=I
        
        ti1 = np.where(tarr==p[0])[0][0]
        ti2 = np.where(tarr==p[1])[0][0]

        axr[i,n].fill_between(xarrcr,go.avg[:,ti1]+go.sem[:,ti1],go.avg[:,ti1]-go.sem[:,ti1],alpha=a,color=go.c,zorder=1)
        axr[i,n].fill_between(xarrcr,-go.avg[:,ti2]+go.sem[:,ti2],-go.avg[:,ti2]-go.sem[:,ti2],alpha=a,color=go.c,zorder=1)

        axr[i,n].plot(xarrcr,go.avg[:,ti1],c=go.c,zorder=2,label='{} {} {} {}'.format(go.arr.shape[-1],age[n+1],channel,dtype))
        axr[i,n].plot(xarrcr,-go.avg[:,ti2],c=go.c,zorder=2)
        
        axr[i,n].scatter(xarrcr,go.avg[:,ti1],c=parr[:,ti1],cmap='Greys_r',zorder=3,vmin=0,vmax=1,edgecolor='k')
        axr[i,n].scatter(xarrcr,-go.avg[:,ti2],c=parr[:,ti2],cmap='Greys_r',zorder=3,vmin=0,vmax=1,edgecolor='k')
        
        axr[0,n].legend(bbox_to_anchor=(0., 1.02, 1., .102), loc=3,ncol=2, mode="expand", borderaxespad=0.)
        
        if legend is not False:
            axr[i,n].set_yticklabels([])
            axr[i,n].set_xticklabels([])
            axr[i,n].legend()
        
        # Add theta labels
        axr[i,0].set_ylabel('top '+str(p[0])+'bottom '+str(p[1]))
    
plt.tight_layout()

if save:
    tstamp = datetime.datetime.now().strftime('%Y-%m-%d')
    fig.savefig(tstamp+'_gb-comparison-{}-{}.pdf'.format(channel,dtype))

# %% [markdown]
## Zrf R Comparison

# %% [code]
channel = 'ZRF'
dtype = 'r'

fig,axr = plt.subplots(4,4,figsize=(15,10),sharey=True,sharex=True)

if crop is not None:
    mask = np.where((xarr>-crop)&(xarr<crop) == True)[0]
    xmin = mask.min()
    xmax = mask.max()
    xarrcr = xarr[xmin:xmax+1]
else:
    xarrcr = xarr

for n in range(4):
    go1 = gdata[age[n]][channel]
    go1.prepare_data(xarrcr,tarr,dtype)
    go2 = gdata[age[n+1]][channel]
    go2.prepare_data(xarrcr,tarr,dtype)
    
    parr = stats.ttest_ind(go1.arr_masked,go2.arr_masked,axis=2,nan_policy='omit')[1]

    parr[parr<pthresh] = 0
    parr[parr>pthresh] = 1
    
    go = go1
    for i,p in enumerate(tpairs):
        ti1 = np.where(tarr==p[0])[0][0]
        ti2 = np.where(tarr==p[1])[0][0]

        axr[i,n].fill_between(xarrcr,go.avg[:,ti1]+go.sem[:,ti1],go.avg[:,ti1]-go.sem[:,ti1],alpha=a,color=go.c,zorder=1)
        axr[i,n].fill_between(xarrcr,-go.avg[:,ti2]+go.sem[:,ti2],-go.avg[:,ti2]-go.sem[:,ti2],alpha=a,color=go.c,zorder=1)

        axr[i,n].plot(xarrcr,go.avg[:,ti1],c=go.c,zorder=2,label='{} {} {} {}'.format(go.arr.shape[-1],age[n],channel,dtype))
        axr[i,n].plot(xarrcr,-go.avg[:,ti2],c=go.c,zorder=2)
        
    go = go2
    for i,p in enumerate(tpairs):
        ti1 = np.where(tarr==p[0])[0][0]
        ti2 = np.where(tarr==p[1])[0][0]

        axr[i,n].fill_between(xarrcr,go.avg[:,ti1]+go.sem[:,ti1],go.avg[:,ti1]-go.sem[:,ti1],alpha=a,color=go.c,zorder=1)
        axr[i,n].fill_between(xarrcr,-go.avg[:,ti2]+go.sem[:,ti2],-go.avg[:,ti2]-go.sem[:,ti2],alpha=a,color=go.c,zorder=1)

        axr[i,n].plot(xarrcr,go.avg[:,ti1],c=go.c,zorder=2,label='{} {} {} {}'.format(go.arr.shape[-1],age[n+1],channel,dtype))
        axr[i,n].plot(xarrcr,-go.avg[:,ti2],c=go.c,zorder=2)
        
        cax = axr[i,n].scatter(xarrcr,go.avg[:,ti1],c=parr[:,ti1],cmap='Greys_r',zorder=3,vmin=0,vmax=1,edgecolor='k')
        cax2 = axr[i,n].scatter(xarrcr,-go.avg[:,ti2],c=parr[:,ti2],cmap='Greys_r',zorder=3,vmin=0,vmax=1,edgecolor='k')
        
        axr[0,n].legend(bbox_to_anchor=(0., 1.02, 1., .102), loc=3,ncol=2, mode="expand", borderaxespad=0.)
        
        if legend is not False:
            axr[i,n].legend()
            axr[i,n].set_yticklabels([])
            axr[i,n].set_xticklabels([])
        
        # Add theta labels
        axr[i,0].set_ylabel('top '+str(p[0])+'bottom '+str(p[1]))
        
plt.tight_layout()

if save:
    tstamp = datetime.datetime.now().strftime('%Y-%m-%d')
    fig.savefig(tstamp+'_gb-comparison-{}-{}.pdf'.format(channel,dtype))

# %% [markdown]
## AT R Comparison

# %% [code]
channel = 'AT'
dtype = 'r'

fig,axr = plt.subplots(4,4,figsize=(15,10),sharey=True,sharex=True)

if crop is not None:
    mask = np.where((xarr>-crop)&(xarr<crop) == True)[0]
    xmin = mask.min()
    xmax = mask.max()
    xarrcr = xarr[xmin:xmax+1]
else:
    xarrcr = xarr

for n in range(4):
    go1 = gdata[age[n]][channel]
    go1.prepare_data(xarrcr,tarr,dtype)
    go2 = gdata[age[n+1]][channel]
    go2.prepare_data(xarrcr,tarr,dtype)
    
    parr = stats.ttest_ind(go1.arr_masked,go2.arr_masked,axis=2,nan_policy='omit')[1]

    parr[parr<pthresh] = 0
    parr[parr>pthresh] = 1
    
    go = go1
    for i,p in enumerate(tpairs):
        ti1 = np.where(tarr==p[0])[0][0]
        ti2 = np.where(tarr==p[1])[0][0]

        axr[i,n].fill_between(xarrcr,go.avg[:,ti1]+go.sem[:,ti1],go.avg[:,ti1]-go.sem[:,ti1],alpha=a,color=go.c,zorder=1)
        axr[i,n].fill_between(xarrcr,-go.avg[:,ti2]+go.sem[:,ti2],-go.avg[:,ti2]-go.sem[:,ti2],alpha=a,color=go.c,zorder=1)

        axr[i,n].plot(xarrcr,go.avg[:,ti1],c=go.c,zorder=2,label='{} {} {} {}'.format(go.arr.shape[-1],age[n],channel,dtype))
        axr[i,n].plot(xarrcr,-go.avg[:,ti2],c=go.c,zorder=2)
        
    go = go2
    for i,p in enumerate(tpairs):
        ti1 = np.where(tarr==p[0])[0][0]
        ti2 = np.where(tarr==p[1])[0][0]

        axr[i,n].fill_between(xarrcr,go.avg[:,ti1]+go.sem[:,ti1],go.avg[:,ti1]-go.sem[:,ti1],alpha=a,color=go.c,zorder=1)
        axr[i,n].fill_between(xarrcr,-go.avg[:,ti2]+go.sem[:,ti2],-go.avg[:,ti2]-go.sem[:,ti2],alpha=a,color=go.c,zorder=1)

        axr[i,n].plot(xarrcr,go.avg[:,ti1],c=go.c,zorder=2,label='{} {} {} {}'.format(go.arr.shape[-1],age[n+1],channel,dtype))
        axr[i,n].plot(xarrcr,-go.avg[:,ti2],c=go.c,zorder=2)
        
        axr[i,n].scatter(xarrcr,go.avg[:,ti1],c=parr[:,ti1],cmap='Greys_r',zorder=3,vmin=0,vmax=1,edgecolor='k')
        axr[i,n].scatter(xarrcr,-go.avg[:,ti2],c=parr[:,ti2],cmap='Greys_r',zorder=3,vmin=0,vmax=1,edgecolor='k')
        
        axr[0,n].legend(bbox_to_anchor=(0., 1.02, 1., .102), loc=3,ncol=2, mode="expand", borderaxespad=0.)
        
        if legend is not False:
            axr[i,n].set_yticklabels([])
            axr[i,n].set_xticklabels([])
            axr[i,n].legend()
        
        # Add theta labels
        axr[i,0].set_ylabel('top '+str(p[0])+'bottom '+str(p[1]))

plt.tight_layout()

if save:
    tstamp = datetime.datetime.now().strftime('%Y-%m-%d')
    fig.savefig(tstamp+'_gb-comparison-{}-{}.pdf'.format(channel,dtype))

# %% [markdown]
## AT Pts Comparison

# %% [code]
channel = 'AT'
dtype = 'pts'

fig,axr = plt.subplots(4,4,figsize=(15,10),sharey=True,sharex=True)

if crop is not None:
    mask = np.where((xarr>-crop)&(xarr<crop) == True)[0]
    xmin = mask.min()
    xmax = mask.max()
    xarrcr = xarr[xmin:xmax+1]
else:
    xarrcr = xarr

for n in range(4):
    go1 = gdata[age[n]][channel]
    go1.prepare_data(xarrcr,tarr,dtype)
    go2 = gdata[age[n+1]][channel]
    go2.prepare_data(xarrcr,tarr,dtype)
    
    parr = stats.ttest_ind(go1.arr_masked,go2.arr_masked,axis=2,nan_policy='omit')[1]

    parr[parr<pthresh] = 0
    parr[parr>pthresh] = 1
    
    go = go1
    for i,p in enumerate(tpairs):
        ti1 = np.where(tarr==p[0])[0][0]
        ti2 = np.where(tarr==p[1])[0][0]

        axr[i,n].fill_between(xarrcr,go.avg[:,ti1]+go.sem[:,ti1],go.avg[:,ti1]-go.sem[:,ti1],alpha=a,color=go.c,zorder=1)
        axr[i,n].fill_between(xarrcr,-go.avg[:,ti2]+go.sem[:,ti2],-go.avg[:,ti2]-go.sem[:,ti2],alpha=a,color=go.c,zorder=1)

        axr[i,n].plot(xarrcr,go.avg[:,ti1],c=go.c,zorder=2,label='{} {} {} {}'.format(go.arr.shape[-1],age[n],channel,dtype))
        axr[i,n].plot(xarrcr,-go.avg[:,ti2],c=go.c,zorder=2)
        
    go = go2
    for i,p in enumerate(tpairs):
        ti1 = np.where(tarr==p[0])[0][0]
        ti2 = np.where(tarr==p[1])[0][0]

        axr[i,n].fill_between(xarrcr,go.avg[:,ti1]+go.sem[:,ti1],go.avg[:,ti1]-go.sem[:,ti1],alpha=a,color=go.c,zorder=1)
        axr[i,n].fill_between(xarrcr,-go.avg[:,ti2]+go.sem[:,ti2],-go.avg[:,ti2]-go.sem[:,ti2],alpha=a,color=go.c,zorder=1)

        axr[i,n].plot(xarrcr,go.avg[:,ti1],c=go.c,zorder=2,label='{} {} {} {}'.format(go.arr.shape[-1],age[n+1],channel,dtype))
        axr[i,n].plot(xarrcr,-go.avg[:,ti2],c=go.c,zorder=2)
        
        axr[i,n].scatter(xarrcr,go.avg[:,ti1],c=parr[:,ti1],cmap='Greys_r',zorder=3,vmin=0,vmax=1,edgecolor='k')
        axr[i,n].scatter(xarrcr,-go.avg[:,ti2],c=parr[:,ti2],cmap='Greys_r',zorder=3,vmin=0,vmax=1,edgecolor='k')
        
        axr[0,n].legend(bbox_to_anchor=(0., 1.02, 1., .102), loc=3,ncol=2, mode="expand", borderaxespad=0.)
        
        if legend is not False:
            axr[i,n].set_yticklabels([])
            axr[i,n].set_xticklabels([])
            axr[i,n].legend()
        
        # Add theta labels
        axr[i,0].set_ylabel('top '+str(p[0])+'bottom '+str(p[1]))

plt.tight_layout()

if save:
    tstamp = datetime.datetime.now().strftime('%Y-%m-%d')
    fig.savefig(tstamp+'_gb-comparison-{}-{}.pdf'.format(channel,dtype))
```
