## Supplementary material for "ΔSCOPE: A new method to quantify 3D biological structures and identify differences in zebrafish forebrain development": An archived copy of the DeltaSCOPE code repository.: TEMP-notes.md

```
# Name: 
# Collection dates
# Experiment notes
# `lif` file names
```
