## Supplementary material for "ΔSCOPE: A new method to quantify 3D biological structures and identify differences in zebrafish forebrain development": An archived copy of the DeltaSCOPE code repository.: gui_API.rst

```
.. _gui:

.. py:class:: Application()

	Class to manage a GUI for data processing

	.. py:method:: createWidgets()

		
```
