## Supplementary material for "ΔSCOPE: A new method to quantify 3D biological structures and identify differences in zebrafish forebrain development": An archived copy of the DeltaSCOPE code repository.: MANIFEST.in

```
include README.rst
include scripts/*
include gui/*
```
