## Supplementary material for "ΔSCOPE: A new method to quantify 3D biological structures and identify differences in zebrafish forebrain development": An archived copy of the DeltaSCOPE code repository.: requirements.txt

```
numpy
h5py
matplotlib
pandas
scipy
scikit-learn
scikit-image
tqdm
```
