## Supplementary material for "ΔSCOPE: A new method to quantify 3D biological structures and identify differences in zebrafish forebrain development": An archived copy of the DeltaSCOPE code repository.: datareport.aipynb

```
-----
## Generate report for a particular directory of psi files
**${WTDIR}**
**${MUTDIR}**
-----py
## Import modules
\%matplotlib notebook
import numpy as np
import pandas as pd
import os
from imp import reload
import matplotlib.pyplot as plt
import cranium
import scipy.stats
-----py
## Define directory variables
wtdir = "${WTDIR}"
mutdir = "${MUTDIR}"
-----py
## Read files into dfs
wtdf = cranium.read_psi_to_dict(wtdir,"${DTYPE}")
mdf = cranium.read_psi_to_dict(mutdir,"${DTYPE}")
-----
**Theta**
-----py
twrap = {}
for key in wtdf.keys():
    df = wtdf[key]
    df.theta[df.theta < -np.pi/2] = df.theta[df.theta < -np.pi/2] + 2*np.pi
    twrap[key] = df

mtwrap = {}
for key in mdf.keys():
    df = mdf[key]
    df.theta[df.theta < -np.pi/2] = df.theta[df.theta < -np.pi/2] + 2*np.pi
    mtwrap[key] = df
-----py
xt = np.linspace(-np.pi/2,np.pi*(3/2),100)
tpdf = cranium.fit_bimodal_theta(twrap,np.pi/2,0.01,xt)
mtpdf = cranium.fit_bimodal_theta(mtwrap,np.pi/2,0.01,xt)
theta_kde = cranium.generate_kde(twrap,'theta',xt)
mtheta_kde = cranium.generate_kde(mtwrap,'theta',xt)
-----py
tfig = plt.figure()
tax = tfig.add_subplot(211)
tay = tfig.add_subplot(212,sharex=tax,sharey=tax)

for kde in theta_kde:
	tax.plot(xt,kde)
tax.plot(xt,tpdf,c='k',linewidth=3)

for kde in mtheta_kde:
	tay.plot(xt,kde)
tay.plot(xt,tpdf,c='k',linewidth=3)

tax.set_title('WT theta density plots')
tay.set_title('Mutant theta density plots')
-----py
theta_error = cranium.calculate_area_error(tpdf,theta_kde,xt)
mtheta_error = cranium.calculate_area_error(tpdf,mtheta_kde,xt)
ttest_theta = scipy.stats.ttest_ind(theta_error,mtheta_error)
-----py
print('Mean wt error:',np.mean(theta_error))
print('Mean mutant error:',np.mean(mtheta_error))
print(ttest_theta)
-----
**Arclength**
-----py
wtrscale = cranium.rescale_variable(wtdf,'ac','ac_scale')
mrscale = cranium.rescale_variable(mdf,'ac','ac_scale')
-----py
xac = np.linspace(0,1,100)
kdeabs = cranium.generate_kde(wtrscale,'ac_scale',xac,absv=True)
mkdeabs = cranium.generate_kde(mrscale,'ac_scale',xac,absv=True)
-----py
allrs = cranium.concatenate_dfs(wtrscale)
acout = cranium.test_beta(np.abs(allrs.ac_scale.sample(frac=0.01)),'1')
pdfac = cranium.beta_pdf(xac,[acout.b_a,acout.b_b,acout.b_loc,acout.b_scale])
-----py
mallrs = cranium.concatenate_dfs(mrscale)
macout = cranium.test_beta(np.abs(mallrs.ac_scale.sample(frac=0.01)),'1')
mpdfac = cranium.beta_pdf(xac,[macout.b_a,macout.b_b,macout.b_loc,macout.b_scale])
-----py
afig = plt.figure()
aax = afig.add_subplot(211)
aay = afig.add_subplot(212,sharex=aax,sharey=aax)

for kde in kdeabs:
	aax.plot(xac,kde)
aax.plot(xac,pdfac,c='k',linewidth=3)

for kde in mkdeabs:
	aay.plot(xac,kde)
aay.plot(xac,pdfac,c='k',linewidth=3)

aax.set_title('Wt arclength density')
aay.set_title('Mutant arclength density')
-----py
ac_error = cranium.calculate_area_error(pdfac,kdeabs,xac)
mac_error = cranium.calculate_area_error(pdfac,mkdeabs,xac)
ttest_ac = scipy.stats.ttest_ind(ac_error,mac_error)
-----py
print('wt mean error:',np.mean(ac_error))
print('mutant mean error:',np.mean(mac_error))
print(ttest_ac)
-----
**R**
-----py
xr = np.linspace(0,50,100)
rwtkde = cranium.generate_kde(wtdf,'r',xr)
rmkde = cranium.generate_kde(mdf,'r',xr)
-----py
allwt = cranium.concatenate_dfs(wtdf)
rparams = cranium.test_gamma(allwt.r.sample(frac=0.01),'1')
pdfR = cranium.gamma_pdf(xr,[rparams.g_a,rparams.g_loc,rparams.g_scale])
-----py
mallwt = cranium.concatenate_dfs(mdf)
mrparams = cranium.test_gamma(mallwt.r.sample(frac=0.01),'1')
mpdfR = cranium.gamma_pdf(xr,[mrparams.g_a,mrparams.g_loc,mrparams.g_scale])
-----py
rfig = plt.figure()
rax = rfig.add_subplot(211)
ray = rfig.add_subplot(212,sharex=rax,sharey=rax)

for kde in rwtkde:
	rax.plot(xr,kde)
rax.plot(xr,pdfR,c='k',linewidth=3)

for kde in rmkde:
	ray.plot(xr,kde)
ray.plot(xr,pdfR,c='k',linewidth=3)

rax.set_title('Wt r density')
ray.set_title('mut r density')
-----py
r_error = cranium.calculate_area_error(pdfR,rwtkde,xr)
mr_error = cranium.calculate_area_error(pdfR,rmkde,xr)
ttest_r = scipy.stats.ttest_ind(r_error,mr_error)
-----py
print('Mean wt error:',np.mean(r_error))
print('Mean mutant error:',np.mean(mr_error))
print(ttest_r)
-----
**Figure**
-----py
from matplotlib.gridspec import GridSpec
import seaborn as sns
sns.set_style('white')
sns.set_context('poster')
import matplotlib.patches as patches
outdir = "D:\\Morgan_SDB_2017\\Figures"
import matplotlib.ticker as ticker
import matplotlib.pyplot as plt
-----py
gs = GridSpec(3,2)
#gs.update(hspace=1)

fig = plt.figure()
fig.set_size_inches((10,8))
a00 = plt.subplot(gs[0,0])
a01 = plt.subplot(gs[0,1],sharex=a00,sharey=a00)
a10 = plt.subplot(gs[1,0])
a11 = plt.subplot(gs[1,1],sharex=a10,sharey=a10)
a20 = plt.subplot(gs[2,0])
a21 = plt.subplot(gs[2,1],sharex=a20,sharey=a20)

cwt = '#1565C0'
cmut = '#4A148C'
alpha = 0.5
showy = False

#Arclength
for kde in kdeabs:
	a00.plot(xac,kde,c=cwt,alpha=alpha)
a00.plot(xac,pdfac,c='k',linewidth=3,label='Wildtype Distribution')
a00.plot(xac,mpdfac,c='k',ls='--',linewidth=3,label='Mutant Distribution')
for kde in mkdeabs:
	a01.plot(xac,kde,c=cmut,alpha=alpha)
a01.plot(xac,pdfac,c='k',linewidth=3,label='Wildtype Distribution')
a01.plot(xac,mpdfac,c='k',ls='--',linewidth=3,label='Mutant Distribution')

#Theta
for kde in theta_kde:
	a10.plot(xt,kde,c=cwt,alpha=alpha)
a10.plot(xt,tpdf,c='k',linewidth=3,label='Wildtype Distribution')
a10.plot(xt,mtpdf,c='k',ls='--',linewidth=3,label='Mutant Distribution')
for kde in mtheta_kde:
	a11.plot(xt,kde,c=cmut,alpha=alpha)
a11.plot(xt,tpdf,c='k',linewidth=3,label='Wildtype Distribution')
a11.plot(xt,mtpdf,c='k',ls='--',linewidth=3,label='Mutant Distribution')

a10.set_xlim(-np.pi/2,np.pi*(3/2))


#R
for kde in rwtkde:
	a20.plot(xr,kde,c=cwt,alpha=alpha)
a20.plot(xr,pdfR,c='k',linewidth=3,label='Wildtype Distribution')
a20.plot(xr,mpdfR,c='k',ls='--',linewidth=3,label='Mutant Distribution')
for kde in rmkde:
	a21.plot(xr,kde,c=cmut,alpha=alpha)
a21.plot(xr,pdfR,c='k',linewidth=3,label='Wildtype Distribution')
a21.plot(xr,mpdfR,c='k',ls='--',linewidth=3,label='Mutant Distribution')

a20.set_xlim(0,15)

#Turn on legneds
for a in [a00,a01,a10,a11,a20,a21]:
    a.legend(loc='upper center')

if showy == False:
    a00.yaxis.set_major_formatter(plt.NullFormatter())
    a10.yaxis.set_major_formatter(plt.NullFormatter())
    a20.yaxis.set_major_formatter(plt.NullFormatter())
    
ylabel='Density'
for a in [a00,a01,a10,a11,a20,a21]:
    a.set_ylabel(ylabel)

#Arclength box
acax = a00.axis()
rec = patches.Rectangle((acax[0]-0.1,acax[2]-1), #(acax[0]-(acax[0]*0.1),acax[2]-1.6)
                        (acax[1]-acax[0])*2.3,
                        (acax[3]-acax[2])*1.25,
                        fill=False,lw=2)
rec = a00.add_patch(rec)
rec.set_clip_on(False)

#theta box
tax = a10.axis()
rec2 = patches.Rectangle((tax[0]-0.6,tax[2]-0.6), #(acax[0]-(acax[0]*0.1),acax[2]-1.6)
                        (tax[1]-tax[0])*2.3,
                        (tax[3]-tax[2])*1.25,
                        fill=False,lw=2)
rec2 = a10.add_patch(rec2)
rec2.set_clip_on(False)

#r box
rax = a20.axis()
rec3 = patches.Rectangle((rax[0]-2.4,rax[2]-0.14), #(acax[0]-(acax[0]*0.1),acax[2]-1.6)
                        (rax[1]-rax[0])*2.3,
                        (rax[3]-rax[2])*1.45,
                        fill=False,lw=2)
rec3 = a20.add_patch(rec3)
rec3.set_clip_on(False)

#Label arclength x axis
aclabels = ['' for item in a00.get_xticklabels()]
aclabels[0] = 'Midline'
aclabels[-1] = 'Periphery'
a00.set_xticklabels(aclabels)
a01.set_xticklabels(aclabels)
a00.get_xaxis().majorTicks[0].label1.set_horizontalalignment('left')
a00.get_xaxis().majorTicks[-1].label1.set_horizontalalignment('right')
a01.get_xaxis().majorTicks[0].label1.set_horizontalalignment('left')
a01.get_xaxis().majorTicks[-1].label1.set_horizontalalignment('right')

#Theta labels
#tlabels = ['Posterior', 'Dorsal', 'Anterior', 'Ventral', 'Posterior']
#a10.set_xticklabels(tlabels)
a10.xaxis.set_major_locator(ticker.FixedLocator(([-np.pi,-np.pi/2,0,np.pi/2,np.pi,np.pi*(3/2)])))
a10.xaxis.set_major_formatter(ticker.FixedFormatter((['P', 'D', 'A', 'V', 'P','D'])))
a10.get_xaxis().majorTicks[0].label1.set_horizontalalignment('left')
a10.get_xaxis().majorTicks[-1].label1.set_horizontalalignment('right')
a11.get_xaxis().majorTicks[0].label1.set_horizontalalignment('left')
a11.get_xaxis().majorTicks[-1].label1.set_horizontalalignment('right')

#R labels
a20.set_xlabel('Distance (um)')
a21.set_xlabel('Distance (um)')

plt.tight_layout()
sns.despine()
```
