## Supplementary material for "ΔSCOPE: A new method to quantify 3D biological structures and identify differences in zebrafish forebrain development": An archived copy of the DeltaSCOPE code repository.: mp-transformation-config.json

```
{
	rootdir: "",
	expname: "",
	c1-dir: "",
	c1-key: "",
	c2-dir: "",
	c2-key: "",
	c3-dir: "",
	c3-key: "",
	c4-dir: "",
	c4-key: "",
	genthresh: null,
	microns: [null,null,null],
	scale: [1,1,1],
	medthresh: null,
	radius: null,
	comporder: [null,null,null],
	fitdim: ["",""],
	deg: null,
	twoD: null
}
```
