## Supplementary material for "ΔSCOPE: A new method to quantify 3D biological structures and identify differences in zebrafish forebrain development": An archived copy of the DeltaSCOPE code repository.: multiprocess_landmark_11-9.py

```
import os
import numpy as np
import cranium
import multiprocessing as mp
```
