## Supplementary material for "ΔSCOPE: A new method to quantify 3D biological structures and identify differences in zebrafish forebrain development": An archived copy of the DeltaSCOPE code repository.: myfile.aipynb

```
-----
## Test of Jupyter Notebook generator
## **${NAME}**, ${ADDRESS}
**May 14, 2015**
## Math
This is a test notebook where we solve the following math
problem:
$$
y' = y,\quad y(0)=${IC}
$$
## Code
Here is code for the solution:
-----py
from numpy import exp
def y(t):
    return 2*exp(t)
## Try values
y(0)
-----py
y(1), 2*exp(1)
-----py
y(2), 2*exp(2)
## Compilation
-----
This is how we run the notebook generator on files with
extension `.aipynb`:
## console cell, but typeset as pure code (-t extension)
-----sys-t
Terminal> ipynb_generator.py myfile.aipynb MYVAR=4 GRADE='excellent'
```
