## Supplementary material for "ΔSCOPE: A new method to quantify 3D biological structures and identify differences in zebrafish forebrain development": An archived copy of the DeltaSCOPE code repository.: tmp.log

```
******* text after include:
-----
## Generate report for a particular directory of psi files
**${WTDIR}**
**${MUTDIR}**
-----py
## Import modules
\%matplotlib notebook
import numpy as np
import pandas as pd
import os
from imp import reload
import matplotlib.pyplot as plt
import cranium
import scipy.stats
-----py
## Define directory variables
wtdir = "${WTDIR}"
mutdir = "${MUTDIR}"
-----py
## Read files into dfs
wtdf = cranium.read_psi_to_dict(wtdir,"${DTYPE}")
mdf = cranium.read_psi_to_dict(mutdir,"${DTYPE}")
-----
**Theta**
-----py
twrap = {}
for key in wtdf.keys():
    df = wtdf[key]
    df.theta[df.theta < -np.pi/2] = df.theta[df.theta < -np.pi/2] + 2*np.pi
    twrap[key] = df

mtwrap = {}
for key in mdf.keys():
    df = mdf[key]
    df.theta[df.theta < -np.pi/2] = df.theta[df.theta < -np.pi/2] + 2*np.pi
    mtwrap[key] = df
-----py
xt = np.linspace(-np.pi/2,np.pi*(3/2),100)
tpdf = cranium.fit_bimodal_theta(twrap,np.pi/2,0.01,xt)
mtpdf = cranium.fit_bimodal_theta(mtwrap,np.pi/2,0.01,xt)
theta_kde = cranium.generate_kde(twrap,'theta',xt)
mtheta_kde = cranium.generate_kde(mtwrap,'theta',xt)
-----py
tfig = plt.figure()
tax = tfig.add_subplot(211)
tay = tfig.add_subplot(212,sharex=tax,sharey=tax)

for kde in theta_kde:
	tax.plot(xt,kde)
tax.plot(xt,tpdf,c='k',linewidth=3)

for kde in mtheta_kde:
	tay.plot(xt,kde)
tay.plot(xt,tpdf,c='k',linewidth=3)

tax.set_title('WT theta density plots')
tay.set_title('Mutant theta density plots')
-----py
theta_error = cranium.calculate_area_error(tpdf,theta_kde,xt)
mtheta_error = cranium.calculate_area_error(tpdf,mtheta_kde,xt)
ttest_theta = scipy.stats.ttest_ind(theta_error,mtheta_error)
-----py
print('Mean wt error:',np.mean(theta_error))
print('Mean mutant error:',np.mean(mtheta_error))
print(ttest_theta)
-----
**Arclength**
-----py
wtrscale = cranium.rescale_variable(wtdf,'ac','ac_scale')
mrscale = cranium.rescale_variable(mdf,'ac','ac_scale')
-----py
xac = np.linspace(0,1,100)
kdeabs = cranium.generate_kde(wtrscale,'ac_scale',xac,absv=True)
mkdeabs = cranium.generate_kde(mrscale,'ac_scale',xac,absv=True)
-----py
allrs = cranium.concatenate_dfs(wtrscale)
acout = cranium.test_beta(np.abs(allrs.ac_scale.sample(frac=0.01)),'1')
pdfac = cranium.beta_pdf(xac,[acout.b_a,acout.b_b,acout.b_loc,acout.b_scale])
-----py
mallrs = cranium.concatenate_dfs(mrscale)
macout = cranium.test_beta(np.abs(mallrs.ac_scale.sample(frac=0.01)),'1')
mpdfac = cranium.beta_pdf(xac,[macout.b_a,macout.b_b,macout.b_loc,macout.b_scale])
-----py
afig = plt.figure()
aax = afig.add_subplot(211)
aay = afig.add_subplot(212,sharex=aax,sharey=aax)

for kde in kdeabs:
	aax.plot(xac,kde)
aax.plot(xac,pdfac,c='k',linewidth=3)

for kde in mkdeabs:
	aay.plot(xac,kde)
aay.plot(xac,pdfac,c='k',linewidth=3)

aax.set_title('Wt arclength density')
aay.set_title('Mutant arclength density')
-----py
ac_error = cranium.calculate_area_error(pdfac,kdeabs,xac)
mac_error = cranium.calculate_area_error(pdfac,mkdeabs,xac)
ttest_ac = scipy.stats.ttest_ind(ac_error,mac_error)
-----py
print('wt mean error:',np.mean(ac_error))
print('mutant mean error:',np.mean(mac_error))
print(ttest_ac)
-----
**R**
-----py
xr = np.linspace(0,50,100)
rwtkde = cranium.generate_kde(wtdf,'r',xr)
rmkde = cranium.generate_kde(mdf,'r',xr)
-----py
allwt = cranium.concatenate_dfs(wtdf)
rparams = cranium.test_gamma(allwt.r.sample(frac=0.01),'1')
pdfR = cranium.gamma_pdf(xr,[rparams.g_a,rparams.g_loc,rparams.g_scale])
-----py
mallwt = cranium.concatenate_dfs(mdf)
mrparams = cranium.test_gamma(mallwt.r.sample(frac=0.01),'1')
mpdfR = cranium.gamma_pdf(xr,[mrparams.g_a,mrparams.g_loc,mrparams.g_scale])
-----py
rfig = plt.figure()
rax = rfig.add_subplot(211)
ray = rfig.add_subplot(212,sharex=rax,sharey=rax)

for kde in rwtkde:
	rax.plot(xr,kde)
rax.plot(xr,pdfR,c='k',linewidth=3)

for kde in rmkde:
	ray.plot(xr,kde)
ray.plot(xr,pdfR,c='k',linewidth=3)

rax.set_title('Wt r density')
ray.set_title('mut r density')
-----py
r_error = cranium.calculate_area_error(pdfR,rwtkde,xr)
mr_error = cranium.calculate_area_error(pdfR,rmkde,xr)
ttest_r = scipy.stats.ttest_ind(r_error,mr_error)
-----py
print('Mean wt error:',np.mean(r_error))
print('Mean mutant error:',np.mean(mr_error))
print(ttest_r)
-----
**Figure**
-----py
from matplotlib.gridspec import GridSpec
import seaborn as sns
sns.set_style('white')
sns.set_context('poster')
import matplotlib.patches as patches
outdir = "D:\\Morgan_SDB_2017\\Figures"
import matplotlib.ticker as ticker
import matplotlib.pyplot as plt
-----py
gs = GridSpec(3,2)
#gs.update(hspace=1)

fig = plt.figure()
fig.set_size_inches((10,8))
a00 = plt.subplot(gs[0,0])
a01 = plt.subplot(gs[0,1],sharex=a00,sharey=a00)
a10 = plt.subplot(gs[1,0])
a11 = plt.subplot(gs[1,1],sharex=a10,sharey=a10)
a20 = plt.subplot(gs[2,0])
a21 = plt.subplot(gs[2,1],sharex=a20,sharey=a20)

cwt = '#1565C0'
cmut = '#4A148C'
alpha = 0.5
showy = False

#Arclength
for kde in kdeabs:
	a00.plot(xac,kde,c=cwt,alpha=alpha)
a00.plot(xac,pdfac,c='k',linewidth=3,label='Wildtype Distribution')
a00.plot(xac,mpdfac,c='k',ls='--',linewidth=3,label='Mutant Distribution')
for kde in mkdeabs:
	a01.plot(xac,kde,c=cmut,alpha=alpha)
a01.plot(xac,pdfac,c='k',linewidth=3,label='Wildtype Distribution')
a01.plot(xac,mpdfac,c='k',ls='--',linewidth=3,label='Mutant Distribution')

#Theta
for kde in theta_kde:
	a10.plot(xt,kde,c=cwt,alpha=alpha)
a10.plot(xt,tpdf,c='k',linewidth=3,label='Wildtype Distribution')
a10.plot(xt,mtpdf,c='k',ls='--',linewidth=3,label='Mutant Distribution')
for kde in mtheta_kde:
	a11.plot(xt,kde,c=cmut,alpha=alpha)
a11.plot(xt,tpdf,c='k',linewidth=3,label='Wildtype Distribution')
a11.plot(xt,mtpdf,c='k',ls='--',linewidth=3,label='Mutant Distribution')

a10.set_xlim(-np.pi/2,np.pi*(3/2))


#R
for kde in rwtkde:
	a20.plot(xr,kde,c=cwt,alpha=alpha)
a20.plot(xr,pdfR,c='k',linewidth=3,label='Wildtype Distribution')
a20.plot(xr,mpdfR,c='k',ls='--',linewidth=3,label='Mutant Distribution')
for kde in rmkde:
	a21.plot(xr,kde,c=cmut,alpha=alpha)
a21.plot(xr,pdfR,c='k',linewidth=3,label='Wildtype Distribution')
a21.plot(xr,mpdfR,c='k',ls='--',linewidth=3,label='Mutant Distribution')

a20.set_xlim(0,15)

#Turn on legneds
for a in [a00,a01,a10,a11,a20,a21]:
    a.legend(loc='upper center')

if showy == False:
    a00.yaxis.set_major_formatter(plt.NullFormatter())
    a10.yaxis.set_major_formatter(plt.NullFormatter())
    a20.yaxis.set_major_formatter(plt.NullFormatter())
    
ylabel='Density'
for a in [a00,a01,a10,a11,a20,a21]:
    a.set_ylabel(ylabel)

#Arclength box
acax = a00.axis()
rec = patches.Rectangle((acax[0]-0.1,acax[2]-1), #(acax[0]-(acax[0]*0.1),acax[2]-1.6)
                        (acax[1]-acax[0])*2.3,
                        (acax[3]-acax[2])*1.25,
                        fill=False,lw=2)
rec = a00.add_patch(rec)
rec.set_clip_on(False)

#theta box
tax = a10.axis()
rec2 = patches.Rectangle((tax[0]-0.6,tax[2]-0.6), #(acax[0]-(acax[0]*0.1),acax[2]-1.6)
                        (tax[1]-tax[0])*2.3,
                        (tax[3]-tax[2])*1.25,
                        fill=False,lw=2)
rec2 = a10.add_patch(rec2)
rec2.set_clip_on(False)

#r box
rax = a20.axis()
rec3 = patches.Rectangle((rax[0]-2.4,rax[2]-0.14), #(acax[0]-(acax[0]*0.1),acax[2]-1.6)
                        (rax[1]-rax[0])*2.3,
                        (rax[3]-rax[2])*1.45,
                        fill=False,lw=2)
rec3 = a20.add_patch(rec3)
rec3.set_clip_on(False)

#Label arclength x axis
aclabels = ['' for item in a00.get_xticklabels()]
aclabels[0] = 'Midline'
aclabels[-1] = 'Periphery'
a00.set_xticklabels(aclabels)
a01.set_xticklabels(aclabels)
a00.get_xaxis().majorTicks[0].label1.set_horizontalalignment('left')
a00.get_xaxis().majorTicks[-1].label1.set_horizontalalignment('right')
a01.get_xaxis().majorTicks[0].label1.set_horizontalalignment('left')
a01.get_xaxis().majorTicks[-1].label1.set_horizontalalignment('right')

#Theta labels
#tlabels = ['Posterior', 'Dorsal', 'Anterior', 'Ventral', 'Posterior']
#a10.set_xticklabels(tlabels)
a10.xaxis.set_major_locator(ticker.FixedLocator(([-np.pi,-np.pi/2,0,np.pi/2,np.pi,np.pi*(3/2)])))
a10.xaxis.set_major_formatter(ticker.FixedFormatter((['P', 'D', 'A', 'V', 'P','D'])))
a10.get_xaxis().majorTicks[0].label1.set_horizontalalignment('left')
a10.get_xaxis().majorTicks[-1].label1.set_horizontalalignment('right')
a11.get_xaxis().majorTicks[0].label1.set_horizontalalignment('left')
a11.get_xaxis().majorTicks[-1].label1.set_horizontalalignment('right')

#R labels
a20.set_xlabel('Distance (um)')
a21.set_xlabel('Distance (um)')

plt.tight_layout()
sns.despine()
******* mako_kwargs: {'WTDIR': 'C:\\\\Users\\\\zfishlab\\\\Desktop\\\\zrf1wt13umyot21um\\\\Correct_alignment\\\\wt', 'MYVAR': '4', 'GRADE': 'excellent', 'DTYPE': 'AT', 'MUTDIR': 'C:\\\\Users\\\\zfishlab\\\\Desktop\\\\zrf1wt13umyot21um\\\\Correct_alignment\\\\yot'}
******* text after mako:
-----
**C:\\Users\\zfishlab\\Desktop\\zrf1wt13umyot21um\\Correct_alignment\\wt**
**C:\\Users\\zfishlab\\Desktop\\zrf1wt13umyot21um\\Correct_alignment\\yot**
-----py
\%matplotlib notebook
import numpy as np
import pandas as pd
import os
from imp import reload
import matplotlib.pyplot as plt
import cranium
import scipy.stats
-----py
wtdir = "C:\\Users\\zfishlab\\Desktop\\zrf1wt13umyot21um\\Correct_alignment\\wt"
mutdir = "C:\\Users\\zfishlab\\Desktop\\zrf1wt13umyot21um\\Correct_alignment\\yot"
-----py
wtdf = cranium.read_psi_to_dict(wtdir,"AT")
mdf = cranium.read_psi_to_dict(mutdir,"AT")
-----
**Theta**
-----py
twrap = {}
for key in wtdf.keys():
    df = wtdf[key]
    df.theta[df.theta < -np.pi/2] = df.theta[df.theta < -np.pi/2] + 2*np.pi
    twrap[key] = df

mtwrap = {}
for key in mdf.keys():
    df = mdf[key]
    df.theta[df.theta < -np.pi/2] = df.theta[df.theta < -np.pi/2] + 2*np.pi
    mtwrap[key] = df
-----py
xt = np.linspace(-np.pi/2,np.pi*(3/2),100)
tpdf = cranium.fit_bimodal_theta(twrap,np.pi/2,0.01,xt)
mtpdf = cranium.fit_bimodal_theta(mtwrap,np.pi/2,0.01,xt)
theta_kde = cranium.generate_kde(twrap,'theta',xt)
mtheta_kde = cranium.generate_kde(mtwrap,'theta',xt)
-----py
tfig = plt.figure()
tax = tfig.add_subplot(211)
tay = tfig.add_subplot(212,sharex=tax,sharey=tax)

for kde in theta_kde:
	tax.plot(xt,kde)
tax.plot(xt,tpdf,c='k',linewidth=3)

for kde in mtheta_kde:
	tay.plot(xt,kde)
tay.plot(xt,tpdf,c='k',linewidth=3)

tax.set_title('WT theta density plots')
tay.set_title('Mutant theta density plots')
-----py
theta_error = cranium.calculate_area_error(tpdf,theta_kde,xt)
mtheta_error = cranium.calculate_area_error(tpdf,mtheta_kde,xt)
ttest_theta = scipy.stats.ttest_ind(theta_error,mtheta_error)
-----py
print('Mean wt error:',np.mean(theta_error))
print('Mean mutant error:',np.mean(mtheta_error))
print(ttest_theta)
-----
**Arclength**
-----py
wtrscale = cranium.rescale_variable(wtdf,'ac','ac_scale')
mrscale = cranium.rescale_variable(mdf,'ac','ac_scale')
-----py
xac = np.linspace(0,1,100)
kdeabs = cranium.generate_kde(wtrscale,'ac_scale',xac,absv=True)
mkdeabs = cranium.generate_kde(mrscale,'ac_scale',xac,absv=True)
-----py
allrs = cranium.concatenate_dfs(wtrscale)
acout = cranium.test_beta(np.abs(allrs.ac_scale.sample(frac=0.01)),'1')
pdfac = cranium.beta_pdf(xac,[acout.b_a,acout.b_b,acout.b_loc,acout.b_scale])
-----py
mallrs = cranium.concatenate_dfs(mrscale)
macout = cranium.test_beta(np.abs(mallrs.ac_scale.sample(frac=0.01)),'1')
mpdfac = cranium.beta_pdf(xac,[macout.b_a,macout.b_b,macout.b_loc,macout.b_scale])
-----py
afig = plt.figure()
aax = afig.add_subplot(211)
aay = afig.add_subplot(212,sharex=aax,sharey=aax)

for kde in kdeabs:
	aax.plot(xac,kde)
aax.plot(xac,pdfac,c='k',linewidth=3)

for kde in mkdeabs:
	aay.plot(xac,kde)
aay.plot(xac,pdfac,c='k',linewidth=3)

aax.set_title('Wt arclength density')
aay.set_title('Mutant arclength density')
-----py
ac_error = cranium.calculate_area_error(pdfac,kdeabs,xac)
mac_error = cranium.calculate_area_error(pdfac,mkdeabs,xac)
ttest_ac = scipy.stats.ttest_ind(ac_error,mac_error)
-----py
print('wt mean error:',np.mean(ac_error))
print('mutant mean error:',np.mean(mac_error))
print(ttest_ac)
-----
**R**
-----py
xr = np.linspace(0,50,100)
rwtkde = cranium.generate_kde(wtdf,'r',xr)
rmkde = cranium.generate_kde(mdf,'r',xr)
-----py
allwt = cranium.concatenate_dfs(wtdf)
rparams = cranium.test_gamma(allwt.r.sample(frac=0.01),'1')
pdfR = cranium.gamma_pdf(xr,[rparams.g_a,rparams.g_loc,rparams.g_scale])
-----py
mallwt = cranium.concatenate_dfs(mdf)
mrparams = cranium.test_gamma(mallwt.r.sample(frac=0.01),'1')
mpdfR = cranium.gamma_pdf(xr,[mrparams.g_a,mrparams.g_loc,mrparams.g_scale])
-----py
rfig = plt.figure()
rax = rfig.add_subplot(211)
ray = rfig.add_subplot(212,sharex=rax,sharey=rax)

for kde in rwtkde:
	rax.plot(xr,kde)
rax.plot(xr,pdfR,c='k',linewidth=3)

for kde in rmkde:
	ray.plot(xr,kde)
ray.plot(xr,pdfR,c='k',linewidth=3)

rax.set_title('Wt r density')
ray.set_title('mut r density')
-----py
r_error = cranium.calculate_area_error(pdfR,rwtkde,xr)
mr_error = cranium.calculate_area_error(pdfR,rmkde,xr)
ttest_r = scipy.stats.ttest_ind(r_error,mr_error)
-----py
print('Mean wt error:',np.mean(r_error))
print('Mean mutant error:',np.mean(mr_error))
print(ttest_r)
-----
**Figure**
-----py
from matplotlib.gridspec import GridSpec
import seaborn as sns
sns.set_style('white')
sns.set_context('poster')
import matplotlib.patches as patches
outdir = "D:\\Morgan_SDB_2017\\Figures"
import matplotlib.ticker as ticker
import matplotlib.pyplot as plt
-----py
gs = GridSpec(3,2)
#gs.update(hspace=1)

fig = plt.figure()
fig.set_size_inches((10,8))
a00 = plt.subplot(gs[0,0])
a01 = plt.subplot(gs[0,1],sharex=a00,sharey=a00)
a10 = plt.subplot(gs[1,0])
a11 = plt.subplot(gs[1,1],sharex=a10,sharey=a10)
a20 = plt.subplot(gs[2,0])
a21 = plt.subplot(gs[2,1],sharex=a20,sharey=a20)

cwt = '#1565C0'
cmut = '#4A148C'
alpha = 0.5
showy = False

#Arclength
for kde in kdeabs:
	a00.plot(xac,kde,c=cwt,alpha=alpha)
a00.plot(xac,pdfac,c='k',linewidth=3,label='Wildtype Distribution')
a00.plot(xac,mpdfac,c='k',ls='--',linewidth=3,label='Mutant Distribution')
for kde in mkdeabs:
	a01.plot(xac,kde,c=cmut,alpha=alpha)
a01.plot(xac,pdfac,c='k',linewidth=3,label='Wildtype Distribution')
a01.plot(xac,mpdfac,c='k',ls='--',linewidth=3,label='Mutant Distribution')

#Theta
for kde in theta_kde:
	a10.plot(xt,kde,c=cwt,alpha=alpha)
a10.plot(xt,tpdf,c='k',linewidth=3,label='Wildtype Distribution')
a10.plot(xt,mtpdf,c='k',ls='--',linewidth=3,label='Mutant Distribution')
for kde in mtheta_kde:
	a11.plot(xt,kde,c=cmut,alpha=alpha)
a11.plot(xt,tpdf,c='k',linewidth=3,label='Wildtype Distribution')
a11.plot(xt,mtpdf,c='k',ls='--',linewidth=3,label='Mutant Distribution')

a10.set_xlim(-np.pi/2,np.pi*(3/2))


#R
for kde in rwtkde:
	a20.plot(xr,kde,c=cwt,alpha=alpha)
a20.plot(xr,pdfR,c='k',linewidth=3,label='Wildtype Distribution')
a20.plot(xr,mpdfR,c='k',ls='--',linewidth=3,label='Mutant Distribution')
for kde in rmkde:
	a21.plot(xr,kde,c=cmut,alpha=alpha)
a21.plot(xr,pdfR,c='k',linewidth=3,label='Wildtype Distribution')
a21.plot(xr,mpdfR,c='k',ls='--',linewidth=3,label='Mutant Distribution')

a20.set_xlim(0,15)

#Turn on legneds
for a in [a00,a01,a10,a11,a20,a21]:
    a.legend(loc='upper center')

if showy == False:
    a00.yaxis.set_major_formatter(plt.NullFormatter())
    a10.yaxis.set_major_formatter(plt.NullFormatter())
    a20.yaxis.set_major_formatter(plt.NullFormatter())
    
ylabel='Density'
for a in [a00,a01,a10,a11,a20,a21]:
    a.set_ylabel(ylabel)

#Arclength box
acax = a00.axis()
rec = patches.Rectangle((acax[0]-0.1,acax[2]-1), #(acax[0]-(acax[0]*0.1),acax[2]-1.6)
                        (acax[1]-acax[0])*2.3,
                        (acax[3]-acax[2])*1.25,
                        fill=False,lw=2)
rec = a00.add_patch(rec)
rec.set_clip_on(False)

#theta box
tax = a10.axis()
rec2 = patches.Rectangle((tax[0]-0.6,tax[2]-0.6), #(acax[0]-(acax[0]*0.1),acax[2]-1.6)
                        (tax[1]-tax[0])*2.3,
                        (tax[3]-tax[2])*1.25,
                        fill=False,lw=2)
rec2 = a10.add_patch(rec2)
rec2.set_clip_on(False)

#r box
rax = a20.axis()
rec3 = patches.Rectangle((rax[0]-2.4,rax[2]-0.14), #(acax[0]-(acax[0]*0.1),acax[2]-1.6)
                        (rax[1]-rax[0])*2.3,
                        (rax[3]-rax[2])*1.45,
                        fill=False,lw=2)
rec3 = a20.add_patch(rec3)
rec3.set_clip_on(False)

#Label arclength x axis
aclabels = ['' for item in a00.get_xticklabels()]
aclabels[0] = 'Midline'
aclabels[-1] = 'Periphery'
a00.set_xticklabels(aclabels)
a01.set_xticklabels(aclabels)
a00.get_xaxis().majorTicks[0].label1.set_horizontalalignment('left')
a00.get_xaxis().majorTicks[-1].label1.set_horizontalalignment('right')
a01.get_xaxis().majorTicks[0].label1.set_horizontalalignment('left')
a01.get_xaxis().majorTicks[-1].label1.set_horizontalalignment('right')

#Theta labels
#tlabels = ['Posterior', 'Dorsal', 'Anterior', 'Ventral', 'Posterior']
#a10.set_xticklabels(tlabels)
a10.xaxis.set_major_locator(ticker.FixedLocator(([-np.pi,-np.pi/2,0,np.pi/2,np.pi,np.pi*(3/2)])))
a10.xaxis.set_major_formatter(ticker.FixedFormatter((['P', 'D', 'A', 'V', 'P','D'])))
a10.get_xaxis().majorTicks[0].label1.set_horizontalalignment('left')
a10.get_xaxis().majorTicks[-1].label1.set_horizontalalignment('right')
a11.get_xaxis().majorTicks[0].label1.set_horizontalalignment('left')
a11.get_xaxis().majorTicks[-1].label1.set_horizontalalignment('right')

#R labels
a20.set_xlabel('Distance (um)')
a21.set_xlabel('Distance (um)')

plt.tight_layout()
sns.despine()
******* cell: markdown
******* found shortname py
******* cell: astext=False shortname=py
******* found shortname py
******* cell: astext=False shortname=py
******* found shortname py
******* cell: astext=False shortname=py
******* cell: markdown
******* found shortname py
******* cell: astext=False shortname=py
******* found shortname py
******* cell: astext=False shortname=py
******* found shortname py
******* cell: astext=False shortname=py
******* found shortname py
******* cell: astext=False shortname=py
******* found shortname py
******* cell: astext=False shortname=py
******* cell: markdown
******* found shortname py
******* cell: astext=False shortname=py
******* found shortname py
******* cell: astext=False shortname=py
******* found shortname py
******* cell: astext=False shortname=py
******* found shortname py
******* cell: astext=False shortname=py
******* found shortname py
******* cell: astext=False shortname=py
******* found shortname py
******* cell: astext=False shortname=py
******* found shortname py
******* cell: astext=False shortname=py
******* cell: markdown
******* found shortname py
******* cell: astext=False shortname=py
******* found shortname py
******* cell: astext=False shortname=py
******* found shortname py
******* cell: astext=False shortname=py
******* found shortname py
******* cell: astext=False shortname=py
******* found shortname py
******* cell: astext=False shortname=py
******* found shortname py
******* cell: astext=False shortname=py
******* cell: markdown
******* found shortname py
******* cell: astext=False shortname=py
******* found shortname py
******* cell: astext=False shortname=py
******* cell data structure:[['markdown',
  'text',
  '\n'
  '\n'
  '**C:\\\\Users\\\\zfishlab\\\\Desktop\\\\zrf1wt13umyot21um\\\\Correct_alignment\\\\wt**\n'
  '**C:\\\\Users\\\\zfishlab\\\\Desktop\\\\zrf1wt13umyot21um\\\\Correct_alignment\\\\yot**'],
 ['codecell',
  'Python',
  '\\%matplotlib notebook\n'
  'import numpy as np\n'
  'import pandas as pd\n'
  'import os\n'
  'from imp import reload\n'
  'import matplotlib.pyplot as plt\n'
  'import cranium\n'
  'import scipy.stats'],
 ['codecell',
  'Python',
  'wtdir = '
  '"C:\\\\Users\\\\zfishlab\\\\Desktop\\\\zrf1wt13umyot21um\\\\Correct_alignment\\\\wt"\n'
  'mutdir = '
  '"C:\\\\Users\\\\zfishlab\\\\Desktop\\\\zrf1wt13umyot21um\\\\Correct_alignment\\\\yot"'],
 ['codecell',
  'Python',
  'wtdf = cranium.read_psi_to_dict(wtdir,"AT")\n'
  'mdf = cranium.read_psi_to_dict(mutdir,"AT")'],
 ['markdown', 'text', '\n\n**Theta**'],
 ['codecell',
  'Python',
  'twrap = {}\n'
  'for key in wtdf.keys():\n'
  '    df = wtdf[key]\n'
  '    df.theta[df.theta < -np.pi/2] = df.theta[df.theta < -np.pi/2] + '
  '2*np.pi\n'
  '    twrap[key] = df\n'
  '\n'
  'mtwrap = {}\n'
  'for key in mdf.keys():\n'
  '    df = mdf[key]\n'
  '    df.theta[df.theta < -np.pi/2] = df.theta[df.theta < -np.pi/2] + '
  '2*np.pi\n'
  '    mtwrap[key] = df'],
 ['codecell',
  'Python',
  'xt = np.linspace(-np.pi/2,np.pi*(3/2),100)\n'
  'tpdf = cranium.fit_bimodal_theta(twrap,np.pi/2,0.01,xt)\n'
  'mtpdf = cranium.fit_bimodal_theta(mtwrap,np.pi/2,0.01,xt)\n'
  "theta_kde = cranium.generate_kde(twrap,'theta',xt)\n"
  "mtheta_kde = cranium.generate_kde(mtwrap,'theta',xt)"],
 ['codecell',
  'Python',
  'tfig = plt.figure()\n'
  'tax = tfig.add_subplot(211)\n'
  'tay = tfig.add_subplot(212,sharex=tax,sharey=tax)\n'
  '\n'
  'for kde in theta_kde:\n'
  '\ttax.plot(xt,kde)\n'
  "tax.plot(xt,tpdf,c='k',linewidth=3)\n"
  '\n'
  'for kde in mtheta_kde:\n'
  '\ttay.plot(xt,kde)\n'
  "tay.plot(xt,tpdf,c='k',linewidth=3)\n"
  '\n'
  "tax.set_title('WT theta density plots')\n"
  "tay.set_title('Mutant theta density plots')"],
 ['codecell',
  'Python',
  'theta_error = cranium.calculate_area_error(tpdf,theta_kde,xt)\n'
  'mtheta_error = cranium.calculate_area_error(tpdf,mtheta_kde,xt)\n'
  'ttest_theta = scipy.stats.ttest_ind(theta_error,mtheta_error)'],
 ['codecell',
  'Python',
  "print('Mean wt error:',np.mean(theta_error))\n"
  "print('Mean mutant error:',np.mean(mtheta_error))\n"
  'print(ttest_theta)'],
 ['markdown', 'text', '\n\n**Arclength**'],
 ['codecell',
  'Python',
  "wtrscale = cranium.rescale_variable(wtdf,'ac','ac_scale')\n"
  "mrscale = cranium.rescale_variable(mdf,'ac','ac_scale')"],
 ['codecell',
  'Python',
  'xac = np.linspace(0,1,100)\n'
  "kdeabs = cranium.generate_kde(wtrscale,'ac_scale',xac,absv=True)\n"
  "mkdeabs = cranium.generate_kde(mrscale,'ac_scale',xac,absv=True)"],
 ['codecell',
  'Python',
  'allrs = cranium.concatenate_dfs(wtrscale)\n'
  "acout = cranium.test_beta(np.abs(allrs.ac_scale.sample(frac=0.01)),'1')\n"
  'pdfac = '
  'cranium.beta_pdf(xac,[acout.b_a,acout.b_b,acout.b_loc,acout.b_scale])'],
 ['codecell',
  'Python',
  'mallrs = cranium.concatenate_dfs(mrscale)\n'
  "macout = cranium.test_beta(np.abs(mallrs.ac_scale.sample(frac=0.01)),'1')\n"
  'mpdfac = '
  'cranium.beta_pdf(xac,[macout.b_a,macout.b_b,macout.b_loc,macout.b_scale])'],
 ['codecell',
  'Python',
  'afig = plt.figure()\n'
  'aax = afig.add_subplot(211)\n'
  'aay = afig.add_subplot(212,sharex=aax,sharey=aax)\n'
  '\n'
  'for kde in kdeabs:\n'
  '\taax.plot(xac,kde)\n'
  "aax.plot(xac,pdfac,c='k',linewidth=3)\n"
  '\n'
  'for kde in mkdeabs:\n'
  '\taay.plot(xac,kde)\n'
  "aay.plot(xac,pdfac,c='k',linewidth=3)\n"
  '\n'
  "aax.set_title('Wt arclength density')\n"
  "aay.set_title('Mutant arclength density')"],
 ['codecell',
  'Python',
  'ac_error = cranium.calculate_area_error(pdfac,kdeabs,xac)\n'
  'mac_error = cranium.calculate_area_error(pdfac,mkdeabs,xac)\n'
  'ttest_ac = scipy.stats.ttest_ind(ac_error,mac_error)'],
 ['codecell',
  'Python',
  "print('wt mean error:',np.mean(ac_error))\n"
  "print('mutant mean error:',np.mean(mac_error))\n"
  'print(ttest_ac)'],
 ['markdown', 'text', '\n\n**R**'],
 ['codecell',
  'Python',
  'xr = np.linspace(0,50,100)\n'
  "rwtkde = cranium.generate_kde(wtdf,'r',xr)\n"
  "rmkde = cranium.generate_kde(mdf,'r',xr)"],
 ['codecell',
  'Python',
  'allwt = cranium.concatenate_dfs(wtdf)\n'
  "rparams = cranium.test_gamma(allwt.r.sample(frac=0.01),'1')\n"
  'pdfR = cranium.gamma_pdf(xr,[rparams.g_a,rparams.g_loc,rparams.g_scale])'],
 ['codecell',
  'Python',
  'mallwt = cranium.concatenate_dfs(mdf)\n'
  "mrparams = cranium.test_gamma(mallwt.r.sample(frac=0.01),'1')\n"
  'mpdfR = '
  'cranium.gamma_pdf(xr,[mrparams.g_a,mrparams.g_loc,mrparams.g_scale])'],
 ['codecell',
  'Python',
  'rfig = plt.figure()\n'
  'rax = rfig.add_subplot(211)\n'
  'ray = rfig.add_subplot(212,sharex=rax,sharey=rax)\n'
  '\n'
  'for kde in rwtkde:\n'
  '\trax.plot(xr,kde)\n'
  "rax.plot(xr,pdfR,c='k',linewidth=3)\n"
  '\n'
  'for kde in rmkde:\n'
  '\tray.plot(xr,kde)\n'
  "ray.plot(xr,pdfR,c='k',linewidth=3)\n"
  '\n'
  "rax.set_title('Wt r density')\n"
  "ray.set_title('mut r density')"],
 ['codecell',
  'Python',
  'r_error = cranium.calculate_area_error(pdfR,rwtkde,xr)\n'
  'mr_error = cranium.calculate_area_error(pdfR,rmkde,xr)\n'
  'ttest_r = scipy.stats.ttest_ind(r_error,mr_error)'],
 ['codecell',
  'Python',
  "print('Mean wt error:',np.mean(r_error))\n"
  "print('Mean mutant error:',np.mean(mr_error))\n"
  'print(ttest_r)'],
 ['markdown', 'text', '\n\n**Figure**'],
 ['codecell',
  'Python',
  'from matplotlib.gridspec import GridSpec\n'
  'import seaborn as sns\n'
  "sns.set_style('white')\n"
  "sns.set_context('poster')\n"
  'import matplotlib.patches as patches\n'
  'outdir = "D:\\\\Morgan_SDB_2017\\\\Figures"\n'
  'import matplotlib.ticker as ticker\n'
  'import matplotlib.pyplot as plt'],
 ['codecell',
  'Python',
  'gs = GridSpec(3,2)\n'
  '#gs.update(hspace=1)\n'
  '\n'
  'fig = plt.figure()\n'
  'fig.set_size_inches((10,8))\n'
  'a00 = plt.subplot(gs[0,0])\n'
  'a01 = plt.subplot(gs[0,1],sharex=a00,sharey=a00)\n'
  'a10 = plt.subplot(gs[1,0])\n'
  'a11 = plt.subplot(gs[1,1],sharex=a10,sharey=a10)\n'
  'a20 = plt.subplot(gs[2,0])\n'
  'a21 = plt.subplot(gs[2,1],sharex=a20,sharey=a20)\n'
  '\n'
  "cwt = '#1565C0'\n"
  "cmut = '#4A148C'\n"
  'alpha = 0.5\n'
  'showy = False\n'
  '\n'
  '#Arclength\n'
  'for kde in kdeabs:\n'
  '\ta00.plot(xac,kde,c=cwt,alpha=alpha)\n'
  "a00.plot(xac,pdfac,c='k',linewidth=3,label='Wildtype Distribution')\n"
  "a00.plot(xac,mpdfac,c='k',ls='--',linewidth=3,label='Mutant Distribution')\n"
  'for kde in mkdeabs:\n'
  '\ta01.plot(xac,kde,c=cmut,alpha=alpha)\n'
  "a01.plot(xac,pdfac,c='k',linewidth=3,label='Wildtype Distribution')\n"
  "a01.plot(xac,mpdfac,c='k',ls='--',linewidth=3,label='Mutant Distribution')\n"
  '\n'
  '#Theta\n'
  'for kde in theta_kde:\n'
  '\ta10.plot(xt,kde,c=cwt,alpha=alpha)\n'
  "a10.plot(xt,tpdf,c='k',linewidth=3,label='Wildtype Distribution')\n"
  "a10.plot(xt,mtpdf,c='k',ls='--',linewidth=3,label='Mutant Distribution')\n"
  'for kde in mtheta_kde:\n'
  '\ta11.plot(xt,kde,c=cmut,alpha=alpha)\n'
  "a11.plot(xt,tpdf,c='k',linewidth=3,label='Wildtype Distribution')\n"
  "a11.plot(xt,mtpdf,c='k',ls='--',linewidth=3,label='Mutant Distribution')\n"
  '\n'
  'a10.set_xlim(-np.pi/2,np.pi*(3/2))\n'
  '\n'
  '\n'
  '#R\n'
  'for kde in rwtkde:\n'
  '\ta20.plot(xr,kde,c=cwt,alpha=alpha)\n'
  "a20.plot(xr,pdfR,c='k',linewidth=3,label='Wildtype Distribution')\n"
  "a20.plot(xr,mpdfR,c='k',ls='--',linewidth=3,label='Mutant Distribution')\n"
  'for kde in rmkde:\n'
  '\ta21.plot(xr,kde,c=cmut,alpha=alpha)\n'
  "a21.plot(xr,pdfR,c='k',linewidth=3,label='Wildtype Distribution')\n"
  "a21.plot(xr,mpdfR,c='k',ls='--',linewidth=3,label='Mutant Distribution')\n"
  '\n'
  'a20.set_xlim(0,15)\n'
  '\n'
  '#Turn on legneds\n'
  'for a in [a00,a01,a10,a11,a20,a21]:\n'
  "    a.legend(loc='upper center')\n"
  '\n'
  'if showy == False:\n'
  '    a00.yaxis.set_major_formatter(plt.NullFormatter())\n'
  '    a10.yaxis.set_major_formatter(plt.NullFormatter())\n'
  '    a20.yaxis.set_major_formatter(plt.NullFormatter())\n'
  '    \n'
  "ylabel='Density'\n"
  'for a in [a00,a01,a10,a11,a20,a21]:\n'
  '    a.set_ylabel(ylabel)\n'
  '\n'
  '#Arclength box\n'
  'acax = a00.axis()\n'
  'rec = patches.Rectangle((acax[0]-0.1,acax[2]-1), '
  '#(acax[0]-(acax[0]*0.1),acax[2]-1.6)\n'
  '                        (acax[1]-acax[0])*2.3,\n'
  '                        (acax[3]-acax[2])*1.25,\n'
  '                        fill=False,lw=2)\n'
  'rec = a00.add_patch(rec)\n'
  'rec.set_clip_on(False)\n'
  '\n'
  '#theta box\n'
  'tax = a10.axis()\n'
  'rec2 = patches.Rectangle((tax[0]-0.6,tax[2]-0.6), '
  '#(acax[0]-(acax[0]*0.1),acax[2]-1.6)\n'
  '                        (tax[1]-tax[0])*2.3,\n'
  '                        (tax[3]-tax[2])*1.25,\n'
  '                        fill=False,lw=2)\n'
  'rec2 = a10.add_patch(rec2)\n'
  'rec2.set_clip_on(False)\n'
  '\n'
  '#r box\n'
  'rax = a20.axis()\n'
  'rec3 = patches.Rectangle((rax[0]-2.4,rax[2]-0.14), '
  '#(acax[0]-(acax[0]*0.1),acax[2]-1.6)\n'
  '                        (rax[1]-rax[0])*2.3,\n'
  '                        (rax[3]-rax[2])*1.45,\n'
  '                        fill=False,lw=2)\n'
  'rec3 = a20.add_patch(rec3)\n'
  'rec3.set_clip_on(False)\n'
  '\n'
  '#Label arclength x axis\n'
  "aclabels = ['' for item in a00.get_xticklabels()]\n"
  "aclabels[0] = 'Midline'\n"
  "aclabels[-1] = 'Periphery'\n"
  'a00.set_xticklabels(aclabels)\n'
  'a01.set_xticklabels(aclabels)\n'
  "a00.get_xaxis().majorTicks[0].label1.set_horizontalalignment('left')\n"
  "a00.get_xaxis().majorTicks[-1].label1.set_horizontalalignment('right')\n"
  "a01.get_xaxis().majorTicks[0].label1.set_horizontalalignment('left')\n"
  "a01.get_xaxis().majorTicks[-1].label1.set_horizontalalignment('right')\n"
  '\n'
  '#Theta labels\n'
  "#tlabels = ['Posterior', 'Dorsal', 'Anterior', 'Ventral', 'Posterior']\n"
  '#a10.set_xticklabels(tlabels)\n'
  'a10.xaxis.set_major_locator(ticker.FixedLocator(([-np.pi,-np.pi/2,0,np.pi/2,np.pi,np.pi*(3/2)])))\n'
  "a10.xaxis.set_major_formatter(ticker.FixedFormatter((['P', 'D', 'A', 'V', "
  "'P','D'])))\n"
  "a10.get_xaxis().majorTicks[0].label1.set_horizontalalignment('left')\n"
  "a10.get_xaxis().majorTicks[-1].label1.set_horizontalalignment('right')\n"
  "a11.get_xaxis().majorTicks[0].label1.set_horizontalalignment('left')\n"
  "a11.get_xaxis().majorTicks[-1].label1.set_horizontalalignment('right')\n"
  '\n'
  '#R labels\n'
  "a20.set_xlabel('Distance (um)')\n"
  "a21.set_xlabel('Distance (um)')\n"
  '\n'
  'plt.tight_layout()\n'
  'sns.despine()']]
```
